# Cas9-mediated Genome Editing Reveals a Significant Contribution of Calcium Signaling Pathways to Anhydrobiosis in Pv11

**DOI:** 10.1101/2020.10.15.340281

**Authors:** Yugo Miyata, Hiroto Fuse, Shoko Tokumoto, Yusuke Hiki, Ruslan Deviatiiarov, Yuki Yoshida, Takahiro G. Yamada, Richard Cornette, Oleg Gusev, Elena Shagimardanova, Akira Funahashi, Takahiro Kikawada

## Abstract

Pv11 is an insect cell line established from the midge *Polypedilum vanderplanki* that exhibits an extreme desiccation tolerance known as anhydrobiosis. Pv11 has also an anhydrobiotic ability which is induced by trehalose treatment. Here we report the successful construction of the genome editing system for Pv11 cells and its application for identifying the signaling pathways in the anhydrobiosis. Using the Cas9-mediated gene knock-in system, we established GCaMP3-stably expressing Pv11 cells to monitor intracellular Ca^2+^ mobilization. Intriguingly, trehalose treatment evoked a transient increase of cytosolic Ca^2+^ concentration, and further experiments indicated the contribution of the calmodulin – calcineurin – NFAT pathway to the tolerance for trehalose treatment as well as the desiccation tolerance, while the calmodulin – calmodulin Kinase – CREB pathway conferred only the desiccation tolerance on Pv11 cells. Thus, our results show the critical contribution of the trehalose–induced Ca^2+^ surge to the anhydrobiosis and the temporal different roles of each signaling pathway.

## Supplementary Data 1 for "Cas9-mediated Genome Editing Reveals a Significant Contribution of Calcium Signaling Pathways to Anhydrobiosis in Pv11"

```
LOCUS       Supplementary_Data_1,_pPvU6b-DmtRNA-BbsI_sequence      3097 bp    DNA     circular UNA 
FEATURES             Location/Qualifiers
     promoter        62..747
                     /label="PvU6b promoter"
     tRNA            748..844
                     /label="Dm tRNA_gly"
     Site            complement(847..852)
                     /site_type="restriction site"
                     /label="BbsI"
     Site            855..860
                     /site_type="restriction site"
                     /label="BbsI"
     misc_feature    863..938
                     /feature_type="Zinc finger"
                     /label="gRNA core"
     terminator      939..944
                     /label="pol III terminator"
     promoter        complement(1064..1185)
                     /label="lac promoter"
     primer          complement(1108..1137)
                     /label="lac promoter-R"
     rep_origin      1405..2024
                     /label="pUC ori"
     promoter        2645..2722
                     /label="EM7 promoter"
     CDS             2723..3097
                     /label="bleo"
                     /gene="bleo"
                     /translation="MRKEKIPHQEIVSVNNSEELVKKAIEGDALRIGSGDTVKHEEAV
                     SPFAAKLFSNITGSQRYVLIAVRHTQPATVDESRKAAIFHHDIRQAGIAMGHDEILAV
                     GHARLEPGEQFGWREPLMLFVQIILIDKTGFHPSTCSLDAMFRLVVEWAGSRIKRMQP
                     PHCISHDGYFLGRSKVR*"
                     /label="Zeo+/Bleo+"
ORIGIN
        1 CCGACGCCGA CCAACACCGC CGGTCCGACG CGGCCCGACG GGTCCGAGGG GGGTCGACCT
       61 CAAAATTCTA AAGCTGACTT TTTAAATTTT TTACTTTTCT TTAATTCTTT CAATTAAAAT
      121 TTAAATAAAA AATTCAAACA TTTTTTCTCT TCTTTTTATA TTTAGTTTCA GTTCATTTTG
      181 TACTCAAATA TTGACATAAT AAAATAAATT TCATATTAAT TAATCGAAAT ATTTGTGTCA
      241 TAAATAAATA ACTAAGAAAA AAAAGGGTTT GTCATGTCGT GTGTCGAATG TCCAAGTGAA
      301 AATGTTTGTT TAACAAATTG AAATTTCATT TAATTAACAC CGCATTGTGC ATAAGAGAAA
      361 GGAAAGAAAG AAAAGAAAAT TAGCTTGGTC TGATTACAAA TAAAAAAGGG TTCAGGTAAT
      421 AAAAAAAATT CCTTTCACTC GTTCATCATC AAAATCACTT CTGGTTTACA AGTTGAGGTC
      481 AAATGAAGTC AAATGAATAT CAAAAAATAA ATTGCAGTTG ATTGACTGTT TATAGCAGCT
      541 CATATATGAT CAGTAGACGA TTATCGATAA ATTTTTATTA AGCACGAGCT GTTTGAGGTC
      601 AATTTCAGTT GATTGCAGTG CAAAACCAGC TGCAAAATTG TTTTCATATT TCACTTGTTC
      661 CAAATGTTTT GTTTTGTTTC ATTTTCCATT TCGTTTCATT TCAATAGCAG CAGTGGTTTA
      721 AGTAGCATTT CTGCCAAATA CAAAATTGGG CTTTGAGTGT GTGTAGACAT CAAGCATCGG
      781 TGGTTCAGTG GTAGAATGCT CGCCTGCCAC GCGGGCGGCC CGGGTTCGAT TCCCGGCCGA
      841 TGCAGGGTCT TCGAGAAGAC CTGTTTTAGA GCTAGAAATA GCAAGTTAAA ATAAGGCTAG
      901 TCCGTTATCA ACTTGAAAAA GTGGCACCGA GTCGGTGCTT TTTTatcgaa ttcctgcagc
      961 ccggGGGATC CACTAGTTCT AGAGCGGCCG CCACCGCGGT GGAGCTCCAG CTTTTGTTCC
     1021 CTTTAGTGAG GGTTAATTTC GAGCTTGGCG TAATCATGGT CATAGCTGTT TCCTGTGTGA
     1081 AATTGTTATC CGCTCACAAT TCCACACAAC ATACGAGCCG GAAGCATAAA GTGTAAAGCC
     1141 TGGGGTGCCT AATGAGTGAG CTAACTCACA TTAATTGCGT TGCGCTCACT GCCCGCTTTC
     1201 CAGTCGGGAA ACCTGTCGTG CCAGCTGCAT TAATGAATCG GCCAACGCGC GGGGAGAGGC
     1261 GGTTTGCGTA TTGGGCGCTC TTCCGCTTCC TCGCTCACTG ACTCGCTGCG CTCGGTCGTT
     1321 CGGCTGCGGC GAGCGGTATC AGCTCACTCA AAGGCGGTAA TACGGTTATC CACAGAATCA
     1381 GGGGATAACG CAGGAAAGAA CATGCGCGTT GCTGGCGTTT TTCCATAGGC TCCGCCCCCC
     1441 TGACGAGCAT CACAAAAATC GACGCTCAAG TCAGAGGTGG CGAAACCCGA CAGGACTATA
     1501 AAGATACCAG GCGTTTCCCC CTGGAAGCTC CCTCGTGCGC TCTCCTGTTC CGACCCTGCC
     1561 GCTTACCGGA TACCTGTCCG CCTTTCTCCC TTCGGGAAGC GTGGCGCTTT CTCATAGCTC
     1621 ACGCTGTAGG TATCTCAGTT CGGTGTAGGT CGTTCGCTCC AAGCTGGGCT GTGTGCACGA
     1681 ACCCCCCGTT CAGCCCGACC GCTGCGCCTT ATCCGGTAAC TATCGTCTTG AGTCCAACCC
     1741 GGTAAGACAC GACTTATCGC CACTGGCAGC AGCCACTGGT AACAGGATTA GCAGAGCGAG
     1801 GTATGTAGGC GGTGCTACAG AGTTCTTGAA GTGGTGGCCT AACTACGGCT ACACTAGAAG
     1861 AACAGTATTT GGTATCTGCG CTCTGCTGAA GCCAGTTACC TTCGGAAAAA GAGTTGGTAG
     1921 CTCTTGATCC GGCAAACAAA CCACCGCTGG TAGCGGTGGT TTTTTTGTTT GCAAGCAGCA
     1981 GATTACGCGC AGAAAAAAAG GATCTCAAGA AGATCCTTTG ATCTTTTCTA CGGGGTCTGA
     2041 CGCTCAGTGG AACGAAAACT CACGTTAAGG GATTTTGGTC ATGATGATAA ACAATGTATG
     2101 GTGCTAATGT TGCTTCAACA ACAATTCTGT TGAACTGTGT TTTCATGTTT GCCAACAAGC
     2161 ACCTTTATAC TCGGTGGCCT CCCCACCACC AACTTTTTTG CACTGCAAAA AAACACGCTT
     2221 TTGCACGCGG GCCCATACAT AGTACAAACT CTACGTTTCG TAGACTATTT TACATAAATA
     2281 GTCTACACCG TTGTATACGC TCCAAATACA CTACCACACA TTGAACCTTT TTGCAGTGCA
     2341 AAAAAGTACG TGTCGGCAGT CACGTAGGCC GGCCTTATCG GGTCGCGTCC TGTCACGTAC
     2401 GAATCACATT ATCGGACCGG ACGAGTGTTG TCTTATCGTG ACAGGACGCC AGCTTCCTGT
     2461 GTTGCTAACC GCAGCCGGAC GCAACTCCTT ATCGGAACAG GACGCGCCTC CATATCAGCC
     2521 GCGCGTTATC TCATGCGCGT GACCGGACAC GAGGCGCCCG TCCCGCTTAT CGCGCCTATA
     2581 AATACAGCCC GCAACGATCT GGTAAACACA GTTGAACAGC ATCTGTTCGA ATTAATTCGG
     2641 ATCTCTGCAG CACGTGTTGA CAATTAATCA TCGGCATAGT ATATCGGCAT AGTATAATAC
     2701 GACTCACTAT AGGAGGGCCA CCATGGCCAA GTTGACCAGT GCCGTTCCGG TGCTCACCGC
     2761 GCGCGACGTC GCCGGAGCGG TCGAGTTCTG GACCGACCGG CTCGGGTTCT CCCGGGACTT
     2821 CGTGGAGGAC GACTTCGCCG GTGTGGTCCG GGACGACGTG ACCCTGTTCA TCAGCGCGGT
     2881 CCAGGACCAG GTGGTGCCGG ACAACACCCT GGCCTGGGTG TGGGTGCGCG GCCTGGACGA
     2941 GCTGTACGCC GAGTGGTCGG AGGTCGTGTC CACGAACTTC CGGGACGCCT CCGGGCCGGC
     3001 CATGACCGAG ATCGGCGAGC AGCCGTGGGG GCGGGAGTTC GCCCTGCGCG ACCCGGCCGG
     3061 CAACTGCGTG CACTTCGTGG CCGAGGAGCA GGACTGA
//
```
