## Supplementary Data 2 for "Cas9-mediated Genome Editing Reveals a Significant Contribution of Calcium Signaling Pathways to Anhydrobiosis in Pv11"

```
LOCUS       Supplementary_Data_2,_pCRII-Pv.00443#1-P2A-AcGFP1-P2A-ZeoR_sequence      4869 bp    DNA     circular UNA 21-11-2017
DEFINITION  
FEATURES             Location/Qualifiers
     promoter        143..172
                     /label="lac_promoter"
     primer          186..208
                     /label="M13_pUC_rev_primer"
     primer          207..225
                     /label="M13_reverse_primer"
     primer          239..256
                     /label="Sp6_primer"
     misc_feature    337..359
                     /feature_type="Zinc finger"
                     /label="Pv.00443-gRNA#1"
     misc_feature    337..420
                     /feature_type="Primer Region"
                     /PCR_conditions="Tm=63.6"
                     /label="Pv.00443#1-Asn-P2A-PITCh_F"
     microhomology   360..399
                     /label="Left microhomology of Pv.00443"
     Site            403..468
                     /site_type="restriction site"
                     /label="Linker + DmP2A"
     CDS             469..1185
                     /cds_type="ORF"
                     /label="AcGFP1 (stop codon less)"
     Site            1186..1251
                     /site_type="restriction site"
                     /label="Linker + DmP2A"
     CDS             1252..1623
                     /cds_type="ORF"
                     /label="Zeo+/Bleo+ (Stop codon less)"
     microhomology   1624..1663
                     /label="Right microhomology of Pv.00443"
     misc_feature    complement(1664..1686)
                     /feature_type="Zinc finger"
                     /label="Pv.00443-gRNA#1"
     primer          complement(1757..1775)
                     /label="T7_promoter"
     primer          complement(1782..1798)
                     /label="M13_forward20_primer"
     primer          complement(1791..1813)
                     /label="M13_pUC_fwd_primer"
     CDS             2590..3378
                     /cds_type="ORF"
                     /label="NeoR/KanR"
     CDS             3588..3959
                     /cds_type="ORF"
                     /label="Bleo"
     rep_origin      4084..4703
                     /label="pBR322_origin"
ORIGIN
        1 AGCGCCCAAT ACGCAAACCG CCTCTCCCCG CGCGTTGGCC GATTCATTAA TGCAGCTGGC
       61 ACGACAGGTT TCCCGACTGG AAAGCGGGCA GTGAGCGCAA CGCAATTAAT GTGAGTTAGC
      121 TCACTCATTA GGCACCCCAG GCTTTACACT TTATGCTTCC GGCTCGTATG TTGTGTGGAA
      181 TTGTGAGCGG ATAACAATTT CACACAGGAA ACAGCTATGA CCATGATTAC GCCAAGCTAT
      241 TTAGGTGACA CTATAGAATA CTCAAGCTAT GCATCAAGCT TGGTACCGAG CTCGGATCCA
      301 CTAGTAACGG CCGCCAGTGT GCTGGAATTC GCCCTTTTAT AAGATTTTAA TTATGATGGT
      361 CATCATCATA GAGTAGGCAG AAAACATCAT TGCCATCATA ATGGTTCCGG TGCCACAAAC
      421 TTCAGTTTGT TAAAGCAGGC CGGAGACGTC GAAGAGAACC CCGGACCGAT GGTGAGCAAG
      481 GGCGCCGAGC TGTTCACCGG CATCGTGCCC ATCCTGATCG AGCTGAATGG CGATGTGAAT
      541 GGCCACAAGT TCAGCGTGAG CGGCGAGGGC GAGGGCGATG CCACCTACGG CAAGCTGACC
      601 CTGAAGTTCA TCTGCACCAC CGGCAAGCTG CCTGTGCCCT GGCCCACCCT GGTGACCACC
      661 CTGAGCTACG GCGTGCAGTG CTTCTCACGC TACCCCGATC ACATGAAGCA GCACGACTTC
      721 TTCAAGAGCG CCATGCCTGA GGGCTACATC CAGGAGCGCA CCATCTTCTT CGAGGATGAC
      781 GGCAACTACA AGTCGCGCGC CGAGGTGAAG TTCGAGGGCG ATACCCTGGT GAATCGCATC
      841 GAGCTGACCG GCACCGATTT CAAGGAGGAT GGCAACATCC TGGGCAATAA GATGGAGTAC
      901 AACTACAACG CCCACAATGT GTACATCATG ACCGACAAGG CCAAGAATGG CATCAAGGTG
      961 AACTTCAAGA TCCGCCACAA CATCGAGGAT GGCAGCGTGC AGCTGGCCGA CCACTACCAG
     1021 CAGAATACCC CCATCGGCGA TGGCCCTGTG CTGCTGCCCG ATAACCACTA CCTGTCCACC
     1081 CAGAGCGCCC TGTCCAAGGA CCCCAACGAG AAGCGCGATC ACATGATCTA CTTCGGCTTC
     1141 GTGACCGCCG CCGCCATCAC CCACGGCATG GATGAGCTGT ACAAGGGTTC CGGTGCCACA
     1201 AACTTCAGTT TGTTAAAGCA GGCCGGAGAC GTCGAAGAGA ACCCCGGACC GATGGCCAAG
     1261 TTGACCAGTG CCGTTCCGGT GCTCACCGCG CGCGACGTCG CCGGAGCGGT CGAGTTCTGG
     1321 ACCGACCGGC TCGGGTTCTC CCGGGACTTC GTGGAGGACG ACTTCGCCGG TGTGGTCCGG
     1381 GACGACGTGA CCCTGTTCAT CAGCGCGGTC CAGGACCAGG TGGTGCCGGA CAACACCCTG
     1441 GCCTGGGTGT GGGTGCGCGG CCTGGACGAG CTGTACGCCG AGTGGTCGGA GGTCGTGTCC
     1501 ACGAACTTCC GGGACGCCTC CGGGCCGGCC ATGACCGAGA TCGGCGAGCA GCCGTGGGGG
     1561 CGGGAGTTCG CCCTGCGCGA CCCGGCCGGC AACTGCGTGC ACTTCGTGGC CGAGGAGCAG
     1621 GACTAAAATC TTATAACAAC ATCCTAAAGT ATTATAACAC CAACCATCAT AATTAAAATC
     1681 TTATAAAAGG GCGAATTCTG CAGATATCCA TCACACTGGC GGCCGCTCGA GCATGCATCT
     1741 AGAGGGCCCA ATTCGCCCTA TAGTGAGTCG TATTACAATT CACTGGCCGT CGTTTTACAA
     1801 CGTCGTGACT GGGAAAACCC TGGCGTTACC CAACTTAATC GCCTTGCAGC ACATCCCCCT
     1861 TTCGCCAGCT GGCGTAATAG CGAAGAGGCC CGCACCGATC GCCCTTCCCA ACAGTTGCGC
     1921 AGCCTATACG TACGGCAGTT TAAGGTTTAC ACCTATAAAA GAGAGAGCCG TTATCGTCTG
     1981 TTTGTGGATG TACAGAGTGA TATTATTGAC ACGCCGGGGC GACGGATGGT GATCCCCCTG
     2041 GCCAGTGCAC GTCTGCTGTC AGATAAAGTC TCCCGTGAAC TTTACCCGGT GGTGCATATC
     2101 GGGGATGAAA GCTGGCGCAT GATGACCACC GATATGGCCA GTGTGCCGGT CTCCGTTATC
     2161 GGGGAAGAAG TGGCTGATCT CAGCCACCGC GAAAATGACA TCAAAAACGC CATTAACCTG
     2221 ATGTTCTGGG GAATATAAAT GTCAGGCATG AGATTATCAA AAAGGATCTT CACCTAGATC
     2281 CTTTTCACGT AGAAAGCCAG TCCGCAGAAA CGGTGCTGAC CCCGGATGAA TGTCAGCTAC
     2341 TGGGCTATCT GGACAAGGGA AAACGCAAGC GCAAAGAGAA AGCAGGTAGC TTGCAGTGGG
     2401 CTTACATGGC GATAGCTAGA CTGGGCGGTT TTATGGACAG CAAGCGAACC GGAATTGCCA
     2461 GCTGGGGCGC CCTCTGGTAA GGTTGGGAAG CCCTGCAAAG TAAACTGGAT GGCTTTCTCG
     2521 CCGCCAAGGA TCTGATGGCG CAGGGGATCA AGCTCTGATC AAGAGACAGG ATGAGGATCG
     2581 TTTCGCATGA TTGAACAAGA TGGATTGCAC GCAGGTTCTC CGGCCGCTTG GGTGGAGAGG
     2641 CTATTCGGCT ATGACTGGGC ACAACAGACA ATCGGCTGCT CTGATGCCGC CGTGTTCCGG
     2701 CTGTCAGCGC AGGGGCGCCC GGTTCTTTTT GTCAAGACCG ACCTGTCCGG TGCCCTGAAT
     2761 GAACTGCAAG ACGAGGCAGC GCGGCTATCG TGGCTGGCCA CGACGGGCGT TCCTTGCGCA
     2821 GCTGTGCTCG ACGTTGTCAC TGAAGCGGGA AGGGACTGGC TGCTATTGGG CGAAGTGCCG
     2881 GGGCAGGATC TCCTGTCATC TCACCTTGCT CCTGCCGAGA AAGTATCCAT CATGGCTGAT
     2941 GCAATGCGGC GGCTGCATAC GCTTGATCCG GCTACCTGCC CATTCGACCA CCAAGCGAAA
     3001 CATCGCATCG AGCGAGCACG TACTCGGATG GAAGCCGGTC TTGTCGATCA GGATGATCTG
     3061 GACGAAGAGC ATCAGGGGCT CGCGCCAGCC GAACTGTTCG CCAGGCTCAA GGCGAGCATG
     3121 CCCGACGGCG AGGATCTCGT CGTGACCCAT GGCGATGCCT GCTTGCCGAA TATCATGGTG
     3181 GAAAATGGCC GCTTTTCTGG ATTCATCGAC TGTGGCCGGC TGGGTGTGGC GGACCGCTAT
     3241 CAGGACATAG CGTTGGCTAC CCGTGATATT GCTGAAGAGC TTGGCGGCGA ATGGGCTGAC
     3301 CGCTTCCTCG TGCTTTACGG TATCGCCGCT CCCGATTCGC AGCGCATCGC CTTCTATCGC
     3361 CTTCTTGACG AGTTCTTCTG AATTATTAAC GCTTACAATT TCCTGATGCG GTATTTTCTC
     3421 CTTACGCATC TGTGCGGTAT TTCACACCGC ATACAGGTGG CACTTTTCGG GGAAATGTGC
     3481 GCGGAACCCC TATTTGTTTA TTTTTCTAAA TACATTCAAA TATGTATCCG CTCATGAGAC
     3541 AATAACCCTG ATAAATGCTT CAATAATAGC ACGTGAGGAG GGCCACCATG GCCAAGTTGA
     3601 CCAGTGCCGT TCCGGTGCTC ACCGCGCGCG ACGTCGCCGG AGCGGTCGAG TTCTGGACCG
     3661 ACCGGCTCGG GTTCTCCCGG GACTTCGTGG AGGACGACTT CGCCGGTGTG GTCCGGGACG
     3721 ACGTGACCCT GTTCATCAGC GCGGTCCAGG ACCAGGTGGT GCCGGACAAC ACCCTGGCCT
     3781 GGGTGTGGGT GCGCGGCCTG GACGAGCTGT ACGCCGAGTG GTCGGAGGTC GTGTCCACGA
     3841 ACTTCCGGGA CGCCTCCGGG CCGGCCATGA CCGAGATCGG CGAGCAGCCG TGGGGGCGGG
     3901 AGTTCGCCCT GCGCGACCCG GCCGGCAACT GCGTGCACTT CGTGGCCGAG GAGCAGGACT
     3961 GACACGTGCT AAAACTTCAT TTTTAATTTA AAAGGATCTA GGTGAAGATC CTTTTTGATA
     4021 ATCTCATGAC CAAAATCCCT TAACGTGAGT TTTCGTTCCA CTGAGCGTCA GACCCCGTAG
     4081 AAAAGATCAA AGGATCTTCT TGAGATCCTT TTTTTCTGCG CGTAATCTGC TGCTTGCAAA
     4141 CAAAAAAACC ACCGCTACCA GCGGTGGTTT GTTTGCCGGA TCAAGAGCTA CCAACTCTTT
     4201 TTCCGAAGGT AACTGGCTTC AGCAGAGCGC AGATACCAAA TACTGTCCTT CTAGTGTAGC
     4261 CGTAGTTAGG CCACCACTTC AAGAACTCTG TAGCACCGCC TACATACCTC GCTCTGCTAA
     4321 TCCTGTTACC AGTGGCTGCT GCCAGTGGCG ATAAGTCGTG TCTTACCGGG TTGGACTCAA
     4381 GACGATAGTT ACCGGATAAG GCGCAGCGGT CGGGCTGAAC GGGGGGTTCG TGCACACAGC
     4441 CCAGCTTGGA GCGAACGACC TACACCGAAC TGAGATACCT ACAGCGTGAG CTATGAGAAA
     4501 GCGCCACGCT TCCCGAAGGG AGAAAGGCGG ACAGGTATCC GGTAAGCGGC AGGGTCGGAA
     4561 CAGGAGAGCG CACGAGGGAG CTTCCAGGGG GAAACGCCTG GTATCTTTAT AGTCCTGTCG
     4621 GGTTTCGCCA CCTCTGACTT GAGCGTCGAT TTTTGTGATG CTCGTCAGGG GGGCGGAGCC
     4681 TATGGAAAAA CGCCAGCAAC GCGGCCTTTT TACGGTTCCT GGGCTTTTGC TGGCCTTTTG
     4741 CTCACATGTT CTTTCCTGCG TTATCCCCTG ATTCTGTGGA TAACCGTATT ACCGCCTTTG
     4801 AGTGAGCTGA TACCGCTCGC CGCAGCCGAA CGACCGAGCG CAGCGAGTCA GTGAGCGAGG
     4861 AAGCGGAAG
//
```
