## Supplementary Data 3 for "Cas9-mediated Genome Editing Reveals a Significant Contribution of Calcium Signaling Pathways to Anhydrobiosis in Pv11"

```
LOCUS       Supplementary_Data_3,_genome_sequence_of_AcGFP1-KI      1840 bp    DNA     linear   UNA 06-2-2018
DEFINITION  
FEATURES             Location/Qualifiers
     primer_bind     1..20
                     /PCR_conditions="60.04 'C"
                     /label="YM_Pv.00443-F1"
     CDS             1..332
                     /cds_type="ORF"
                     /label="Pv.00443"
     microhomology   290..329
                     /label="Left homology"
     Site            333..398
                     /site_type="restriction site"
                     /label="P2A"
     CDS             399..1115
                     /cds_type="ORF"
                     /label="AcGFP1"
     Site            1116..1181
                     /site_type="restriction site"
                     /label="P2A"
     CDS             1182..1553
                     /cds_type="ORF"
                     /label="Zeocin"
     microhomology   1554..1593
                     /label="Right microhomology"
     primer          complement(1816..1840)
                     /PCR_conditions="60.16 'C"
                     /label="YM_Pv.00443-R1"
ORIGIN
        1 GCCAAAGCGA GCCAATTCAA CCACCTCGCT ATTCCTTCGC TGAGCGACAA GAATCATCTA
       61 GTCGAGATCA TGGAGAAGGT CCATCACACG ATTGTGGAAC AATGACAATG AAACAGCATT
      121 GTGGTCATCA ACAACTACGG CAACAAAATT CGGGCTGCAT ACATCGTCAA CTAAATGAAA
      181 ATCGTTTTAG TTGCATGCGA AGATTTAGAG AAAACAGTCC ACGCTGTCAC AGACATCATG
      241 CATCTAAAGG ACCTCATGAA CATCACCATC ATAGTTCAAG AGGAACTCAT CATCATCATA
      301 GAGTAGGCAG AAAACATCAT TGCCATCATA ATGGTTCCGG TGCCACAAAC TTCAGTTTGT
      361 TAAAGCAGGC CGGAGACGTC GAAGAGAACC CCGGACCGAT GGTGAGCAAG GGCGCCGAGC
      421 TGTTCACCGG CATCGTGCCC ATCCTGATCG AGCTGAATGG CGATGTGAAT GGCCACAAGT
      481 TCAGCGTGAG CGGCGAGGGC GAGGGCGATG CCACCTACGG CAAGCTGACC CTGAAGTTCA
      541 TCTGCACCAC CGGCAAGCTG CCTGTGCCCT GGCCCACCCT GGTGACCACC CTGAGCTACG
      601 GCGTGCAGTG CTTCTCACGC TACCCCGATC ACATGAAGCA GCACGACTTC TTCAAGAGCG
      661 CCATGCCTGA GGGCTACATC CAGGAGCGCA CCATCTTCTT CGAGGATGAC GGCAACTACA
      721 AGTCGCGCGC CGAGGTGAAG TTCGAGGGCG ATACCCTGGT GAATCGCATC GAGCTGACCG
      781 GCACCGATTT CAAGGAGGAT GGCAACATCC TGGGCAATAA GATGGAGTAC AACTACAACG
      841 CCCACAATGT GTACATCATG ACCGACAAGG CCAAGAATGG CATCAAGGTG AACTTCAAGA
      901 TCCGCCACAA CATCGAGGAT GGCAGCGTGC AGCTGGCCGA CCACTACCAG CAGAATACCC
      961 CCATCGGCGA TGGCCCTGTG CTGCTGCCCG ATAACCACTA CCTGTCCACC CAGAGCGCCC
     1021 TGTCCAAGGA CCCCAACGAG AAGCGCGATC ACATGATCTA CTTCGGCTTC GTGACCGCCG
     1081 CCGCCATCAC CCACGGCATG GATGAGCTGT ACAAGGGTTC CGGTGCCACA AACTTCAGTT
     1141 TGTTAAAGCA GGCCGGAGAC GTCGAAGAGA ACCCCGGACC GATGGCCAAG TTGACCAGTG
     1201 CCGTTCCGGT GCTCACCGCG CGCGACGTCG CCGGAGCGGT CGAGTTCTGG ACCGACCGGC
     1261 TCGGGTTCTC CCGGGACTTC GTGGAGGACG ACTTCGCCGG TGTGGTCCGG GACGACGTGA
     1321 CCCTGTTCAT CAGCGCGGTC CAGGACCAGG TGGTGCCGGA CAACACCCTG GCCTGGGTGT
     1381 GGGTGCGCGG CCTGGACGAG CTGTACGCCG AGTGGTCGGA GGTCGTGTCC ACGAACTTCC
     1441 GGGACGCCTC CGGGCCGGCC ATGACCGAGA TCGGCGAGCA GCCGTGGGGG CGGGAGTTCG
     1501 CCCTGCGCGA CCCGGCCGGC AACTGCGTGC ACTTCGTGGC CGAGGAGCAG GACTAAAATC
     1561 TTATAACAAC ATCCTAAAGT ATTATAACAC CAAAGAATTG CAACAACATC GTCAACTCAA
     1621 AACAACATCT ATAAAAAATA AGACATAAGT CCAACAATTG TCGAAATAAC ATCAGAAAAT
     1681 AAAATCTTGA ACATCATGAA AAAAATCTTG ATTGAAAAAA AGACATATGT GTATTATTCC
     1741 AATTCCTTTC AGATTATTTT TTTTTTCAAG TTTCTGATAA TTTTATTTCA CATGTTTTCA
     1801 AACGTTTTTA CTGATACGCA TTAAAGTAGC AATAACACCC
//
```
