## Supplementary Data 4 for "Cas9-mediated Genome Editing Reveals a Significant Contribution of Calcium Signaling Pathways to Anhydrobiosis in Pv11"

```
LOCUS       Supplementary_Data_4,_genome_sequence_of_HaloTag-KI-allele      1576 bp    DNA     linear   UNA 06-2-2018
DEFINITION  
FEATURES             Location/Qualifiers
     primer_bind     1..20
                     /PCR_conditions="60.04 'C"
                     /label="YM_Pv.00443-F1"
     CDS             1..332
                     /cds_type="ORF"
                     /label="Pv.00443"
     microhomology   290..329
                     /label="Left homology"
     Site            333..398
                     /site_type="restriction site"
                     /label="P2A"
     CDS             399..1289
                     /cds_type="ORF"
                     /label="HaloTag (stop less)"
     microhomology   1290..1329
                     /label="Right homology"
     primer          complement(1552..1576)
                     /PCR_conditions="60.16 'C"
                     /label="YM_Pv.00443-R1"
ORIGIN
        1 GCCAAAGCGA GCCAATTCAA CCACCTCGCT ATTCCTTCGC TGAGCGACAA GAATCATCTA
       61 GTCGAGATCA TGGAGAAGGT CCATCACACG ATTGTGGAAC AATGACAATG AAACAGCATT
      121 GTGGTCATCA ACAACTACGG CAACAAAATT CGGGCTGCAT ACATCGTCAA CTAAATGAAA
      181 ATCGTTTTAG TTGCATGCGA AGATTTAGAG AAAACAGTCC ACGCTGTCAC AGACATCATG
      241 CATCTAAAGG ACCTCATGAA CATCACCATC ATAGTTCAAG AGGAACTCAT CATCATCATA
      301 GAGTAGGCAG AAAACATCAT TGCCATCATA ATGGTTCCGG TGCCACAAAC TTCAGTTTGT
      361 TAAAGCAGGC CGGAGACGTC GAAGAGAACC CCGGACCGAT GGCAGAAATC GGTACTGGCT
      421 TTCCATTCGA CCCCCATTAT GTGGAAGTCC TGGGCGAGCG CATGCACTAC GTCGATGTTG
      481 GTCCGCGCGA TGGCACCCCT GTGCTGTTCC TGCACGGTAA CCCGACCTCC TCCTACGTGT
      541 GGCGCAACAT CATCCCGCAT GTTGCACCGA CCCATCGCTG CATTGCTCCA GACCTGATCG
      601 GTATGGGCAA ATCCGACAAA CCAGACCTGG GTTATTTCTT CGACGACCAC GTCCGCTTCA
      661 TGGATGCCTT CATCGAAGCC CTGGGTCTGG AAGAGGTCGT CCTGGTCATT CACGACTGGG
      721 GCTCCGCTCT GGGTTTCCAC TGGGCCAAGC GCAATCCAGA GCGCGTCAAA GGTATTGCAT
      781 TTATGGAGTT CATCCGCCCT ATCCCGACCT GGGACGAATG GCCAGAATTT GCCCGCGAGA
      841 CCTTCCAGGC CTTCCGCACC ACCGACGTCG GCCGCAAGCT GATCATCGAT CAGAACGTTT
      901 TTATCGAGGG TACGCTGCCG ATGGGTGTCG TCCGCCCGCT GACTGAAGTC GAGATGGACC
      961 ATTACCGCGA GCCGTTCCTG AATCCTGTTG ACCGCGAGCC ACTGTGGCGC TTCCCAAACG
     1021 AGCTGCCAAT CGCCGGTGAG CCAGCGAACA TCGTCGCGCT GGTCGAAGAA TACATGGACT
     1081 GGCTGCACCA GTCCCCTGTC CCGAAGCTGC TGTTCTGGGG CACCCCAGGC GTTCTGATCC
     1141 CACCGGCCGA AGCCGCTCGC CTGGCCAAAA GCCTGCCTAA CTGCAAGGCT GTGGACATCG
     1201 GCCCGGGTCT GAATCTGCTG CAAGAAGACA ACCCGGACCT GATCGGCAGC GAGATCGCGC
     1261 GCTGGCTGTC GACGCTCGAG ATTTCCGGCT AAAATCTTAT AACAACATCC TAAAGTATTA
     1321 TAACACCAAA GAATTGCAAC AACATCGTCA ACTCAAAACA ACATCTATAA AAAATAAGAC
     1381 ATAAGTCCAA CAATTGTCGA AATAACATCA GAAAATAAAA TCTTGAACAT CATGAAAAAA
     1441 ATCTTGATTG AAAAAAAGAC ATATGTGTAT TATTCCAATT CCTTTCAGAT TATTTTTTTT
     1501 TTCAAGTTTC TGATAATTTT ATTTCACATG TTTTCAAACG TTTTTACTGA TACGCATTAA
     1561 AGTAGCAATA ACACCC
//
```
