## Supplementary Data 5 for "Cas9-mediated Genome Editing Reveals a Significant Contribution of Calcium Signaling Pathways to Anhydrobiosis in Pv11"

```
LOCUS       Supplementary_Data_5,_genome_sequence_of_BlaR-KI-allele      1081 bp    DNA     linear   UNA 06-2-2018
DEFINITION  
FEATURES             Location/Qualifiers
     primer_bind     1..20
                     /PCR_conditions="60.04 'C"
                     /label="YM_Pv.00443-F1"
     CDS             1..332
                     /cds_type="ORF"
                     /label="Pv.00443"
     microhomology   290..329
                     /label="Left homology"
     Site            333..398
                     /site_type="restriction site"
                     /label="P2A"
     CDS             399..794
                     /cds_type="ORF"
                     /label="Blasticidin (stop less)"
     microhomology   795..834
                     /label="Right homology"
     primer          complement(1057..1081)
                     /PCR_conditions="60.16 'C"
                     /label="YM_Pv.00443-R1"
ORIGIN
        1 GCCAAAGCGA GCCAATTCAA CCACCTCGCT ATTCCTTCGC TGAGCGACAA GAATCATCTA
       61 GTCGAGATCA TGGAGAAGGT CCATCACACG ATTGTGGAAC AATGACAATG AAACAGCATT
      121 GTGGTCATCA ACAACTACGG CAACAAAATT CGGGCTGCAT ACATCGTCAA CTAAATGAAA
      181 ATCGTTTTAG TTGCATGCGA AGATTTAGAG AAAACAGTCC ACGCTGTCAC AGACATCATG
      241 CATCTAAAGG ACCTCATGAA CATCACCATC ATAGTTCAAG AGGAACTCAT CATCATCATA
      301 GAGTAGGCAG AAAACATCAT TGCCATCATA ATGGTTCCGG TGCCACAAAC TTCAGTTTGT
      361 TAAAGCAGGC CGGAGACGTC GAAGAGAACC CCGGACCGAT GGCCAAGCCT TTGTCTCAAG
      421 AAGAATCCAC CCTCATTGAA AGAGCAACGG CTACAATCAA CAGCATCCCC ATCTCTGAAG
      481 ACTACAGCGT CGCCAGCGCA GCTCTCTCTA GCGACGGCCG CATCTTCACT GGTGTCAATG
      541 TATATCATTT TACTGGGGGA CCTTGCGCAG AACTCGTGGT GCTGGGCACT GCTGCTGCTG
      601 CGGCAGCTGG CAACCTGACT TGTATCGTCG CGATCGGAAA TGAGAACAGG GGCATCTTGA
      661 GcCCCTGCGG ACGGTGCCGA CAGGTTCTTC TCGATCTGCA TCCTGGGATC AAAGCCATAG
      721 TGAAGGACAG TGATGGACAG CCGACGGCAG TTGGGATTCG TGAATTGCTG CCCTCTGGTT
      781 ATGTGTGGGA GGGCTAAAAT CTTATAACAA CATCCTAAAG TATTATAACA CCAAAGAATT
      841 GCAACAACAT CGTCAACTCA AAACAACATC TATAAAAAAT AAGACATAAG TCCAACAATT
      901 GTCGAAATAA CATCAGAAAA TAAAATCTTG AACATCATGA AAAAAATCTT GATTGAAAAA
      961 AAGACATATG TGTATTATTC CAATTCCTTT CAGATTATTT TTTTTTTCAA GTTTCTGATA
     1021 ATTTTATTTC ACATGTTTTC AAACGTTTTT ACTGATACGC ATTAAAGTAG CAATAACACC
     1081 C
//
```
