## Supplementary Data 6 for "Cas9-mediated Genome Editing Reveals a Significant Contribution of Calcium Signaling Pathways to Anhydrobiosis in Pv11"

```
LOCUS       Supplementary_Data_6,_genome_sequence_of_GCaMP3-KI-allele      2035 bp    DNA     linear   UNA 06-2-2018
DEFINITION  
FEATURES             Location/Qualifiers
     primer_bind     1..20
                     /PCR_conditions="60.04 'C"
                     /label="YM_Pv.00443-F1"
     CDS             1..332
                     /cds_type="ORF"
                     /label="Pv.00443"
     microhomology   290..329
                     /label="left microhomology of Pv.00443"
     Site            333..398
                     /site_type="restriction site"
                     /label="P2A"
     CDS             399..1751
                     /cds_type="ORF"
                     /label="GCaMP3"
     microhomology   1749..1788
                     /label="Right microhomology of Pv.00443"
     primer          complement(2011..2035)
                     /PCR_conditions="60.16 'C"
                     /label="YM_Pv.00443-R1"
ORIGIN
        1 GCCAAAGCGA GCCAATTCAA CCACCTCGCT ATTCCTTCGC TGAGCGACAA GAATCATCTA
       61 GTCGAGATCA TGGAGAAGGT CCATCACACG ATTGTGGAAC AATGACAATG AAACAGCATT
      121 GTGGTCATCA ACAACTACGG CAACAAAATT CGGGCTGCAT ACATCGTCAA CTAAATGAAA
      181 ATCGTTTTAG TTGCATGCGA AGATTTAGAG AAAACAGTCC ACGCTGTCAC AGACATCATG
      241 CATCTAAAGG ACCTCATGAA CATCACCATC ATAGTTCAAG AGGAACTCAT CATCATCATA
      301 GAGTAGGCAG AAAACATCAT TGCCATCATA ATGGTTCCGG TGCCACAAAC TTCAGTTTGT
      361 TAAAGCAGGC CGGAGACGTC GAAGAGAACC CCGGACCGAT GGGTTCTCAT CATCATCATC
      421 ATCATGGTAT GGCTAGCATG ACTGGTGGAC AGCAAATGGG TCGGGATCTG TACGACGATG
      481 ACGATAAGGA TCTCGCCACC ATGGTCGACT CATCACGTCG TAAGTGGAAT AAGACAGGTC
      541 ACGCAGTCAG AGCTATAGGT CGGCTGAGCT CACTCGAGAA CGTCTATATC AAGGCCGACA
      601 AGCAGAAGAA CGGCATCAAG GCGAACTTCA AGATCCGCCA CAACATCGAG GACGGCGGCG
      661 TGCAGCTCGC CTACCACTAC CAGCAGAACA CCCCCATCGG CGACGGCCCC GTGCTGCTGC
      721 CCGACAACCA CTACCTGAGC GTGCAGTCCA AACTTTCGAA AGACCCCAAC GAGAAGCGCG
      781 ATCACATGGT CCTGCTGGAG TTCGTGACCG CCGCCGGGAT CACTCTCGGC ATGGACGAGC
      841 TGTACAAGGG CGGTACCGGA GGGAGCATGG TGAGCAAGGG CGAGGAGCTG TTCACCGGGG
      901 TGGTGCCCAT CCTGGTCGAG CTGGACGGCG ACGTAAACGG CCACAAGTTC AGCGTGTCCG
      961 GCGAGGGCGA GGGCGATGCC ACCTACGGCA AGCTGACCCT GAAGTTCATC TGCACCACCG
     1021 GCAAGCTGCC CGTGCCCTGG CCCACCCTCG TGACCACCCT GACCTACGGC GTGCAGTGCT
     1081 TCAGCCGCTA CCCCGACCAC ATGAAGCAGC ACGACTTCTT CAAGTCCGCC ATGCCCGAAG
     1141 GCTACATCCA GGAGCGCACC ATCTTCTTCA AGGACGACGG CAACTACAAG ACCCGCGCCG
     1201 AGGTGAAGTT CGAGGGCGAC ACCCTGGTGA ACCGCATCGA GCTGAAGGGC ATCGACTTCA
     1261 AGGAGGACGG CAACATCCTG GGGCACAAGC TGGAGTACAA CACGCGTGAC CAACTGACTG
     1321 AAGAGCAGAT CGCAGAATTT AAAGAGGCTT TCTCCCTATT TGACAAGGAC GGGGATGGGA
     1381 CAATAACAAC CAAGGAGCTG GGGACGGTGA TGCGGTCTCT GGGGCAGAAC CCCACAGAAG
     1441 CAGAGCTGCA GGACATGATC AATGAAGTAG ATGCCGACGG TGACGGCACA ATCGACTTCC
     1501 CTGAGTTCCT GACAATGATG GCAAGAAAAA TGAAAGACAC AGACAGTGAA GAAGAAATTA
     1561 GAGAAGCGTT CCGTGTGTTT GATAAGGATG GCAATGGCTA CATCAGTGCA GCAGAGCTTC
     1621 GCCACGTGAT GACAAACCTT GGAGAGAAGT TAACAGATGA AGAGGTTGAT GAAATGATCA
     1681 GGGAAGCAGA CATCGATGGG GATGGTCAGG TAAACTACGA AGAGTTTGTA CAAATGATGA
     1741 CAGCGAAGTA AAATCTTATA ACAACATCCT AAAGTATTAT AACACCAAAG AATTGCAACA
     1801 ACATCGTCAA CTCAAAACAA CATCTATAAA AAATAAGACA TAAGTCCAAC AATTGTCGAA
     1861 ATAACATCAG AAAATAAAAT CTTGAACATC ATGAAAAAAA TCTTGATTGA AAAAAAGACA
     1921 TATGTGTATT ATTCCAATTC CTTTCAGATT ATTTTTTTTT TCAAGTTTCT GATAATTTTA
     1981 TTTCACATGT TTTCAAACGT TTTTACTGAT ACGCATTAAA GTAGCAATAA CACCC
//
```
