## Supplementary Data 7 for "Cas9-mediated Genome Editing Reveals a Significant Contribution of Calcium Signaling Pathways to Anhydrobiosis in Pv11"

```
LOCUS       Supplementary_Data_7,_genome_sequence_of_ZeoR-KI-allele      1062 bp    DNA     linear   UNA 06-2-2018
DEFINITION  
FEATURES             Location/Qualifiers
     primer_bind     1..20
                     /PCR_conditions="60.04 'C"
                     /label="YM_Pv.00443-F1"
     CDS             1..332
                     /cds_type="ORF"
                     /label="Pv.00443"
     microhomology   290..329
                     /label="left microhomology of Pv.00443"
     Site            333..398
                     /site_type="restriction site"
                     /label="P2A"
     CDS             399..773
                     /cds_type="ORF"
                     /label="Zeocin"
     microhomology   771..810
                     /label="right microhomology of Pv.00443"
     primer          complement(1033..1057)
                     /PCR_conditions="60.16 'C"
                     /label="YM_Pv.00443-R1"
ORIGIN
        1 GCCAAAGCGA GCCAATTCAA CCACCTCGCT ATTCCTTCGC TGAGCGACAA GAATCATCTA
       61 GTCGAGATCA TGGAGAAGGT CCATCACACG ATTGTGGAAC AATGACAATG AAACAGCATT
      121 GTGGTCATCA ACAACTACGG CAACAAAATT CGGGCTGCAT ACATCGTCAA CTAAATGAAA
      181 ATCGTTTTAG TTGCATGCGA AGATTTAGAG AAAACAGTCC ACGCTGTCAC AGACATCATG
      241 CATCTAAAGG ACCTCATGAA TATCACCATC ATAGTTCAAG AGGAACTCAT CATCATCATA
      301 GAGTAGGCAG AAAACATCAT TGCCATCATA ATGGTTCCGG TGCCACAAAC TTCAGTTTGT
      361 TAAAGCAGGC CGGAGACGTC GAAGAGAACC CCGGACCGAT GGCCAAGTTG ACCAGTGCCG
      421 TTCCGGTGCT CACCGCGCGC GACGTCGCCG GAGCGGTCGA GTTCTGGACC GACCGGCTCG
      481 GGTTCTCCCG GGACTTCGTG GAGGACGACT TCGCCGGTGT GGTCCGGGAC GACGTGACCC
      541 TGTTCATCAG CGCGGTCCAG GACCAGGTGG TGCCGGACAA CACCCTGGCC TGGGTGTGGG
      601 TGCGCGGCCT GGACGAGCTG TACGCCGAGT GGTCGGAGGT CGTGTCCACG AACTTCCGGG
      661 ACGCCTCCGG GCCGGCCATG ACCGAGATCG GCGAGCAGCC GTGGGGGCGG GAGTTCGCCC
      721 TGCGCGACCC GGCCGGCAAC TGCGTGCACT TCGTGGCCGA GGAGCAGGAC TAAAATCTTA
      781 TAACAACATC CTAAAGTATT ATAACACCAA AGAATTGCAA CAACATCGTC AACTCAAAAC
      841 AACATCTATA AAAAATAAGA CATAAGTCCA ACAATTGTCG AAATAACATC AGAAAATAAA
      901 ATCTTGAACA TCATGAAAAA AATCTTGATT GAAAAAAAGA CATATGTGTA TTATTCCAAT
      961 TCCTTTCAGA TTATTTTTTT TTTCAAGTTT CTGATAATTT TATTTCACAT GTTTTCAAAC
     1021 GTTTTTACTG ATACGCATTA AAGTAGCAAT AACACCCAAT AA
//
```
