## Supplementary Data 8 for "Cas9-mediated Genome Editing Reveals a Significant Contribution of Calcium Signaling Pathways to Anhydrobiosis in Pv11"

```
LOCUS       Supplementary_Data_8,_pPvU6b-DmtRNA-AcGFP1#1_sequence      3099 bp    DNA     circular UNA 
FEATURES             Location/Qualifiers
     promoter        62..747
                     /label="PvU6b promoter"
     tRNA            748..844
                     /label="Dm tRNA_gly"
     misc_feature    845..864
                     /feature_type="Zinc finger"
                     /label="AcGFP1#1"
     misc_feature    865..940
                     /feature_type="Zinc finger"
                     /label="gRNA core"
     terminator      941..946
                     /label="pol III terminator"
     promoter        complement(1066..1187)
                     /label="lac promoter"
     primer          complement(1110..1139)
                     /label="lac promoter-R"
     rep_origin      1407..2026
                     /label="pUC ori"
     promoter        2647..2724
                     /label="EM7 promoter"
     CDS             2725..3099
                     /label="bleo"
                     /gene="bleo"
                     /translation="MRKEKIPHQEIVSVNNSEELVKKAIEGDALRIGSGDTVKHEEAV
                     SPFAAKLFSNITGSQRYVLIAVRHTQPATVDESRKAAIFHHDIRQAGIAMGHDEILAV
                     GHARLEPGEQFGWREPLMLFVQIILIDKTGFHPSTCSLDAMFRLVVEWAGSRIKRMQP
                     PHCISHDGYFLGRSKVR*"
                     /label="Zeo+/Bleo+"
ORIGIN
        1 CCGACGCCGA CCAACACCGC CGGTCCGACG CGGCCCGACG GGTCCGAGGG GGGTCGACCT
       61 CAAAATTCTA AAGCTGACTT TTTAAATTTT TTACTTTTCT TTAATTCTTT CAATTAAAAT
      121 TTAAATAAAA AATTCAAACA TTTTTTCTCT TCTTTTTATA TTTAGTTTCA GTTCATTTTG
      181 TACTCAAATA TTGACATAAT AAAATAAATT TCATATTAAT TAATCGAAAT ATTTGTGTCA
      241 TAAATAAATA ACTAAGAAAA AAAAGGGTTT GTCATGTCGT GTGTCGAATG TCCAAGTGAA
      301 AATGTTTGTT TAACAAATTG AAATTTCATT TAATTAACAC CGCATTGTGC ATAAGAGAAA
      361 GGAAAGAAAG AAAAGAAAAT TAGCTTGGTC TGATTACAAA TAAAAAAGGG TTCAGGTAAT
      421 AAAAAAAATT CCTTTCACTC GTTCATCATC AAAATCACTT CTGGTTTACA AGTTGAGGTC
      481 AAATGAAGTC AAATGAATAT CAAAAAATAA ATTGCAGTTG ATTGACTGTT TATAGCAGCT
      541 CATATATGAT CAGTAGACGA TTATCGATAA ATTTTTATTA AGCACGAGCT GTTTGAGGTC
      601 AATTTCAGTT GATTGCAGTG CAAAACCAGC TGCAAAATTG TTTTCATATT TCACTTGTTC
      661 CAAATGTTTT GTTTTGTTTC ATTTTCCATT TCGTTTCATT TCAATAGCAG CAGTGGTTTA
      721 AGTAGCATTT CTGCCAAATA CAAAATTGGG CTTTGAGTGT GTGTAGACAT CAAGCATCGG
      781 TGGTTCAGTG GTAGAATGCT CGCCTGCCAC GCGGGCGGCC CGGGTTCGAT TCCCGGCCGA
      841 TGCAAAGGGC GCCGAGCTGT TCACGTTTTA GAGCTAGAAA TAGCAAGTTA AAATAAGGCT
      901 AGTCCGTTAT CAACTTGAAA AAGTGGCACC GAGTCGGTGC TTTTTTatcg aattcctgca
      961 gcccggGGGA TCCACTAGTT CTAGAGCGGC CGCCACCGCG GTGGAGCTCC AGCTTTTGTT
     1021 CCCTTTAGTG AGGGTTAATT TCGAGCTTGG CGTAATCATG GTCATAGCTG TTTCCTGTGT
     1081 GAAATTGTTA TCCGCTCACA ATTCCACACA ACATACGAGC CGGAAGCATA AAGTGTAAAG
     1141 CCTGGGGTGC CTAATGAGTG AGCTAACTCA CATTAATTGC GTTGCGCTCA CTGCCCGCTT
     1201 TCCAGTCGGG AAACCTGTCG TGCCAGCTGC ATTAATGAAT CGGCCAACGC GCGGGGAGAG
     1261 GCGGTTTGCG TATTGGGCGC TCTTCCGCTT CCTCGCTCAC TGACTCGCTG CGCTCGGTCG
     1321 TTCGGCTGCG GCGAGCGGTA TCAGCTCACT CAAAGGCGGT AATACGGTTA TCCACAGAAT
     1381 CAGGGGATAA CGCAGGAAAG AACATGCGCG TTGCTGGCGT TTTTCCATAG GCTCCGCCCC
     1441 CCTGACGAGC ATCACAAAAA TCGACGCTCA AGTCAGAGGT GGCGAAACCC GACAGGACTA
     1501 TAAAGATACC AGGCGTTTCC CCCTGGAAGC TCCCTCGTGC GCTCTCCTGT TCCGACCCTG
     1561 CCGCTTACCG GATACCTGTC CGCCTTTCTC CCTTCGGGAA GCGTGGCGCT TTCTCATAGC
     1621 TCACGCTGTA GGTATCTCAG TTCGGTGTAG GTCGTTCGCT CCAAGCTGGG CTGTGTGCAC
     1681 GAACCCCCCG TTCAGCCCGA CCGCTGCGCC TTATCCGGTA ACTATCGTCT TGAGTCCAAC
     1741 CCGGTAAGAC ACGACTTATC GCCACTGGCA GCAGCCACTG GTAACAGGAT TAGCAGAGCG
     1801 AGGTATGTAG GCGGTGCTAC AGAGTTCTTG AAGTGGTGGC CTAACTACGG CTACACTAGA
     1861 AGAACAGTAT TTGGTATCTG CGCTCTGCTG AAGCCAGTTA CCTTCGGAAA AAGAGTTGGT
     1921 AGCTCTTGAT CCGGCAAACA AACCACCGCT GGTAGCGGTG GTTTTTTTGT TTGCAAGCAG
     1981 CAGATTACGC GCAGAAAAAA AGGATCTCAA GAAGATCCTT TGATCTTTTC TACGGGGTCT
     2041 GACGCTCAGT GGAACGAAAA CTCACGTTAA GGGATTTTGG TCATGATGAT AAACAATGTA
     2101 TGGTGCTAAT GTTGCTTCAA CAACAATTCT GTTGAACTGT GTTTTCATGT TTGCCAACAA
     2161 GCACCTTTAT ACTCGGTGGC CTCCCCACCA CCAACTTTTT TGCACTGCAA AAAAACACGC
     2221 TTTTGCACGC GGGCCCATAC ATAGTACAAA CTCTACGTTT CGTAGACTAT TTTACATAAA
     2281 TAGTCTACAC CGTTGTATAC GCTCCAAATA CACTACCACA CATTGAACCT TTTTGCAGTG
     2341 CAAAAAAGTA CGTGTCGGCA GTCACGTAGG CCGGCCTTAT CGGGTCGCGT CCTGTCACGT
     2401 ACGAATCACA TTATCGGACC GGACGAGTGT TGTCTTATCG TGACAGGACG CCAGCTTCCT
     2461 GTGTTGCTAA CCGCAGCCGG ACGCAACTCC TTATCGGAAC AGGACGCGCC TCCATATCAG
     2521 CCGCGCGTTA TCTCATGCGC GTGACCGGAC ACGAGGCGCC CGTCCCGCTT ATCGCGCCTA
     2581 TAAATACAGC CCGCAACGAT CTGGTAAACA CAGTTGAACA GCATCTGTTC GAATTAATTC
     2641 GGATCTCTGC AGCACGTGTT GACAATTAAT CATCGGCATA GTATATCGGC ATAGTATAAT
     2701 ACGACTCACT ATAGGAGGGC CACCATGGCC AAGTTGACCA GTGCCGTTCC GGTGCTCACC
     2761 GCGCGCGACG TCGCCGGAGC GGTCGAGTTC TGGACCGACC GGCTCGGGTT CTCCCGGGAC
     2821 TTCGTGGAGG ACGACTTCGC CGGTGTGGTC CGGGACGACG TGACCCTGTT CATCAGCGCG
     2881 GTCCAGGACC AGGTGGTGCC GGACAACACC CTGGCCTGGG TGTGGGTGCG CGGCCTGGAC
     2941 GAGCTGTACG CCGAGTGGTC GGAGGTCGTG TCCACGAACT TCCGGGACGC CTCCGGGCCG
     3001 GCCATGACCG AGATCGGCGA GCAGCCGTGG GGGCGGGAGT TCGCCCTGCG CGACCCGGCC
     3061 GGCAACTGCG TGCACTTCGT GGCCGAGGAG CAGGACTGA
//
```
