## Supplementary Data 11 for "Cas9-mediated Genome Editing Reveals a Significant Contribution of Calcium Signaling Pathways to Anhydrobiosis in Pv11"

```
LOCUS       Supplementary_Data_11,_pCR4-Pv.00443#1uH-P2A-BbsI_sequence      4169 bp    DNA     circular UNA 18-6-2018
DEFINITION  
FEATURES             Location/Qualifiers
     primer          207..225
                     /label="M13_reverse_primer"
     primer          242..261
                     /label="T3 priming site"
     misc_feature    295..317
                     /feature_type="Zinc finger"
                     /label="Pv.00443-gRNA#1"
     microhomology   318..357
                     /label="Left microhomology of Pv.00443"
     Site            361..426
                     /site_type="restriction site"
                     /label="Linker + DmP2A"
     Site            complement(429..434)
                     /site_type="restriction site"
                     /label="BbsI recognition site"
     Site            437..442
                     /site_type="restriction site"
                     /label="BbsI recognition site"
     microhomology   445..484
                     /label="Right microhomology of Pv.00443"
     misc_feature    complement(485..507)
                     /feature_type="Zinc finger"
                     /label="Pv.00443-gRNA#1"
     primer          complement(542..560)
                     /label="T7_promoter"
     primer          complement(567..583)
                     /label="M13_forward20_primer"
     CDS             1375..2163
                     /cds_type="ORF"
                     /label="KanR/NeoR"
     CDS             complement(2416..3276)
                     /cds_type="ORF"
                     /label="Amp"
     rep_origin      3377..4020
                     /label="pUC origin"
ORIGIN
        1 AGCGCCCAAT ACGCAAACCG CCTCTCCCCG CGCGTTGGCC GATTCATTAA TGCAGCTGGC
       61 ACGACAGGTT TCCCGACTGG AAAGCGGGCA GTGAGCGCAA CGCAATTAAT GTGAGTTAGC
      121 TCACTCATTA GGCACCCCAG GCTTTACACT TTATGCTTCC GGCTCGTATG TTGTGTGGAA
      181 TTGTGAGCGG ATAACAATTT CACACAGGAA ACAGCTATGA CCATGATTAC GCCAAGCTCA
      241 GAATTAACCC TCACTAAAGG GACTAGTCCT GCAGGTTTAA ACGAATTCGC CCTTTTATAA
      301 GATTTTAATT ATGATGGTCA TCATCATAGA GTAGGCAGAA AACATCATTG CCATCATAAT
      361 GGTTCCGGTG CCACAAACTT CAGTTTGTTA AAGCAGGCCG GAGACGTCGA AGAGAACCCC
      421 GGACCGGGGT CTTCGAGAAG ACCTTAAAAT CTTATAACAA CATCCTAAAG TATTATAACA
      481 CCAACCATCA TAATTAAAAT CTTATAAAAG GGCGAATTCG CGGCCGCTAA ATTCAATTCG
      541 CCCTATAGTG AGTCGTATTA CAATTCACTG GCCGTCGTTT TACAACGTCG TGACTGGGAA
      601 AACCCTGGCG TTACCCAACT TAATCGCCTT GCAGCACATC CCCCTTTCGC CAGCTGGCGT
      661 AATAGCGAAG AGGCCCGCAC CGATCGCCCT TCCCAACAGT TGCGCAGCCT ATACGTACGG
      721 CAGTTTAAGG TTTACACCTA TAAAAGAGAG AGCCGTTATC GTCTGTTTGT GGATGTACAG
      781 AGTGATATTA TTGACACGCC GGGGCGACGG ATGGTGATCC CCCTGGCCAG TGCACGTCTG
      841 CTGTCAGATA AAGTCTCCCG TGAACTTTAC CCGGTGGTGC ATATCGGGGA TGAAAGCTGG
      901 CGCATGATGA CCACCGATAT GGCCAGTGTG CCGGTCTCCG TTATCGGGGA AGAAGTGGCT
      961 GATCTCAGCC ACCGCGAAAA TGACATCAAA AACGCCATTA ACCTGATGTT CTGGGGAATA
     1021 TAAATGTCAG GCATGAGATT ATCAAAAAGG ATCTTCACCT AGATCCTTTT CACGTAGAAA
     1081 GCCAGTCCGC AGAAACGGTG CTGACCCCGG ATGAATGTCA GCTACTGGGC TATCTGGACA
     1141 AGGGAAAACG CAAGCGCAAA GAGAAAGCAG GTAGCTTGCA GTGGGCTTAC ATGGCGATAG
     1201 CTAGACTGGG CGGTTTTATG GACAGCAAGC GAACCGGAAT TGCCAGCTGG GGCGCCCTCT
     1261 GGTAAGGTTG GGAAGCCCTG CAAAGTAAAC TGGATGGCTT TCTTGCCGCC AAGGATCTGA
     1321 TGGCGCAGGG GATCAAGCTC TGATCAAGAG ACAGGATGAG GATCGTTTCG CATGATTGAA
     1381 CAAGATGGAT TGCACGCAGG TTCTCCGGCC GCTTGGGTGG AGAGGCTATT CGGCTATGAC
     1441 TGGGCACAAC AGACAATCGG CTGCTCTGAT GCCGCCGTGT TCCGGCTGTC AGCGCAGGGG
     1501 CGCCCGGTTC TTTTTGTCAA GACCGACCTG TCCGGTGCCC TGAATGAACT GCAAGACGAG
     1561 GCAGCGCGGC TATCGTGGCT GGCCACGACG GGCGTTCCTT GCGCAGCTGT GCTCGACGTT
     1621 GTCACTGAAG CGGGAAGGGA CTGGCTGCTA TTGGGCGAAG TGCCGGGGCA GGATCTCCTG
     1681 TCATCTCACC TTGCTCCTGC CGAGAAAGTA TCCATCATGG CTGATGCAAT GCGGCGGCTG
     1741 CATACGCTTG ATCCGGCTAC CTGCCCATTC GACCACCAAG CGAAACATCG CATCGAGCGA
     1801 GCACGTACTC GGATGGAAGC CGGTCTTGTC GATCAGGATG ATCTGGACGA AGAGCATCAG
     1861 GGGCTCGCGC CAGCCGAACT GTTCGCCAGG CTCAAGGCGA GCATGCCCGA CGGCGAGGAT
     1921 CTCGTCGTGA CCCATGGCGA TGCCTGCTTG CCGAATATCA TGGTGGAAAA TGGCCGCTTT
     1981 TCTGGATTCA TCGACTGTGG CCGGCTGGGT GTGGCGGACC GCTATCAGGA CATAGCGTTG
     2041 GCTACCCGTG ATATTGCTGA AGAGCTTGGC GGCGAATGGG CTGACCGCTT CCTCGTGCTT
     2101 TACGGTATCG CCGCTCCCGA TTCGCAGCGC ATCGCCTTCT ATCGCCTTCT TGACGAGTTC
     2161 TTCTGAATTA TTAACGCTTA CAATTTCCTG ATGCGGTATT TTCTCCTTAC GCATCTGTGC
     2221 GGTATTTCAC ACCGCATCAG GTGGCACTTT TCGGGGAAAT GTGCGCGGAA CCCCTATTTG
     2281 TTTATTTTTC TAAATACATT CAAATATGTA TCCGCTCATG AGATTATCAA AAAGGATCTT
     2341 CACCTAGATC CTTTTAAATT AAAAATGAAG TTTTAAATCA ATCTAAAGTA TATATGAGTA
     2401 AACTTGGTCT GACAGTTACC AATGCTTAAT CAGTGAGGCA CCTATCTCAG CGATCTGTCT
     2461 ATTTCGTTCA TCCATAGTTG CCTGACTCCC CGTCGTGTAG ATAACTACGA TACGGGAGGG
     2521 CTTACCATCT GGCCCCAGTG CTGCAATGAT ACCGCGAGAC CCACGCTCAC CGGCTCCAGA
     2581 TTTATCAGCA ATAAACCAGC CAGCCGGAAG GGCCGAGCGC AGAAGTGGTC CTGCAACTTT
     2641 ATCCGCCTCC ATCCAGTCTA TTAATTGTTG CCGGGAAGCT AGAGTAAGTA GTTCGCCAGT
     2701 TAATAGTTTG CGCAACGTTG TTGCCATTGC TACAGGCATC GTGGTGTCAC GCTCGTCGTT
     2761 TGGTATGGCT TCATTCAGCT CCGGTTCCCA ACGATCAAGG CGAGTTACAT GATCCCCCAT
     2821 GTTGTGCAAA AAAGCGGTTA GCTCCTTCGG TCCTCCGATC GTTGTCAGAA GTAAGTTGGC
     2881 CGCAGTGTTA TCACTCATGG TTATGGCAGC ACTGCATAAT TCTCTTACTG TCATGCCATC
     2941 CGTAAGATGC TTTTCTGTGA CTGGTGAGTA CTCAACCAAG TCATTCTGAG AATAGTGTAT
     3001 GCGGCGACCG AGTTGCTCTT GCCCGGCGTC AATACGGGAT AATACCGCGC CACATAGCAG
     3061 AACTTTAAAA GTGCTCATCA TTGGAAAACG TTCTTCGGGG CGAAAACTCT CAAGGATCTT
     3121 ACCGCTGTTG AGATCCAGTT CGATGTAACC CACTCGTGCA CCCAACTGAT CTTCAGCATC
     3181 TTTTACTTTC ACCAGCGTTT CTGGGTGAGC AAAAACAGGA AGGCAAAATG CCGCAAAAAA
     3241 GGGAATAAGG GCGACACGGA AATGTTGAAT ACTCATACTC TTCCTTTTTC AATATTATTG
     3301 AAGCATTTAT CAGGGTTATT GTCTCATGAC CAAAATCCCT TAACGTGAGT TTTCGTTCCA
     3361 CTGAGCGTCA GACCCCGTAG AAAAGATCAA AGGATCTTCT TGAGATCCTT TTTTTCTGCG
     3421 CGTAATCTGC TGCTTGCAAA CAAAAAAACC ACCGCTACCA GCGGTGGTTT GTTTGCCGGA
     3481 TCAAGAGCTA CCAACTCTTT TTCCGAAGGT AACTGGCTTC AGCAGAGCGC AGATACCAAA
     3541 TACTGTTCTT CTAGTGTAGC CGTAGTTAGG CCACCACTTC AAGAACTCTG TAGCACCGCC
     3601 TACATACCTC GCTCTGCTAA TCCTGTTACC AGTGGCTGCT GCCAGTGGCG ATAAGTCGTG
     3661 TCTTACCGGG TTGGACTCAA GACGATAGTT ACCGGATAAG GCGCAGCGGT CGGGCTGAAC
     3721 GGGGGGTTCG TGCACACAGC CCAGCTTGGA GCGAACGACC TACACCGAAC TGAGATACCT
     3781 ACAGCGTGAG CTATGAGAAA GCGCCACGCT TCCCGAAGGG AGAAAGGCGG ACAGGTATCC
     3841 GGTAAGCGGC AGGGTCGGAA CAGGAGAGCG CACGAGGGAG CTTCCAGGGG GAAACGCCTG
     3901 GTATCTTTAT AGTCCTGTCG GGTTTCGCCA CCTCTGACTT GAGCGTCGAT TTTTGTGATG
     3961 CTCGTCAGGG GGGCGGAGCC TATGGAAAAA CGCCAGCAAC GCGGCCTTTT TACGGTTCCT
     4021 GGCCTTTTGC TGGCCTTTTG CTCACATGTT CTTTCCTGCG TTATCCCCTG ATTCTGTGGA
     4081 TAACCGTATT ACCGCCTTTG AGTGAGCTGA TACCGCTCGC CGCAGCCGAA CGACCGAGCG
     4141 CAGCGAGTCA GTGAGCGAGG AAGCGGAAG
//
```
