## Supplementary Data 12 for "Cas9-mediated Genome Editing Reveals a Significant Contribution of Calcium Signaling Pathways to Anhydrobiosis in Pv11"

```
LOCUS       Supplementary_Data_12,_pCR4-Pv.00443#1uH-P2A-HaloTag_sequence      5042 bp    DNA     circular UNA 18-6-2018
DEFINITION  
FEATURES             Location/Qualifiers
     primer          207..225
                     /label="M13_reverse_primer"
     primer          242..261
                     /label="T3 priming site"
     misc_feature    295..317
                     /feature_type="Zinc finger"
                     /label="Pv.00443-gRNA#1"
     microhomology   318..357
                     /label="Left microhomology of Pv.00443"
     Site            361..426
                     /site_type="restriction site"
                     /label="Linker + DmP2A"
     CDS             427..1317
                     /cds_type="ORF"
                     /label="HaloTag (stop less)"
     microhomology   1318..1357
                     /label="Right microhomology of Pv.00443"
     misc_feature    complement(1358..1380)
                     /feature_type="Zinc finger"
                     /label="Pv.00443-gRNA#1"
     primer          complement(1415..1433)
                     /label="T7_promoter"
     primer          complement(1440..1456)
                     /label="M13_forward20_primer"
     CDS             2248..3036
                     /cds_type="ORF"
                     /label="KanR/NeoR"
     CDS             complement(3289..4149)
                     /cds_type="ORF"
                     /label="Amp"
     rep_origin      4250..4893
                     /label="pUC origin"
ORIGIN
        1 AGCGCCCAAT ACGCAAACCG CCTCTCCCCG CGCGTTGGCC GATTCATTAA TGCAGCTGGC
       61 ACGACAGGTT TCCCGACTGG AAAGCGGGCA GTGAGCGCAA CGCAATTAAT GTGAGTTAGC
      121 TCACTCATTA GGCACCCCAG GCTTTACACT TTATGCTTCC GGCTCGTATG TTGTGTGGAA
      181 TTGTGAGCGG ATAACAATTT CACACAGGAA ACAGCTATGA CCATGATTAC GCCAAGCTCA
      241 GAATTAACCC TCACTAAAGG GACTAGTCCT GCAGGTTTAA ACGAATTCGC CCTTTTATAA
      301 GATTTTAATT ATGATGGTCA TCATCATAGA GTAGGCAGAA AACATCATTG CCATCATAAT
      361 GGTTCCGGTG CCACAAACTT CAGTTTGTTA AAGCAGGCCG GAGACGTCGA AGAGAACCCC
      421 GGACCGATGG CAGAAATCGG TACTGGCTTT CCATTCGACC CCCATTATGT GGAAGTCCTG
      481 GGCGAGCGCA TGCACTACGT CGATGTTGGT CCGCGCGATG GCACCCCTGT GCTGTTCCTG
      541 CACGGTAACC CGACCTCCTC CTACGTGTGG CGCAACATCA TCCCGCATGT TGCACCGACC
      601 CATCGCTGCA TTGCTCCAGA CCTGATCGGT ATGGGCAAAT CCGACAAACC AGACCTGGGT
      661 TATTTCTTCG ACGACCACGT CCGCTTCATG GATGCCTTCA TCGAAGCCCT GGGTCTGGAA
      721 GAGGTCGTCC TGGTCATTCA CGACTGGGGC TCCGCTCTGG GTTTCCACTG GGCCAAGCGC
      781 AATCCAGAGC GCGTCAAAGG TATTGCATTT ATGGAGTTCA TCCGCCCTAT CCCGACCTGG
      841 GACGAATGGC CAGAATTTGC CCGCGAGACC TTCCAGGCCT TCCGCACCAC CGACGTCGGC
      901 CGCAAGCTGA TCATCGATCA GAACGTTTTT ATCGAGGGTA CGCTGCCGAT GGGTGTCGTC
      961 CGCCCGCTGA CTGAAGTCGA GATGGACCAT TACCGCGAGC CGTTCCTGAA TCCTGTTGAC
     1021 CGCGAGCCAC TGTGGCGCTT CCCAAACGAG CTGCCAATCG CCGGTGAGCC AGCGAACATC
     1081 GTCGCGCTGG TCGAAGAATA CATGGACTGG CTGCACCAGT CCCCTGTCCC GAAGCTGCTG
     1141 TTCTGGGGCA CCCCAGGCGT TCTGATCCCA CCGGCCGAAG CCGCTCGCCT GGCCAAAAGC
     1201 CTGCCTAACT GCAAGGCTGT GGACATCGGC CCGGGTCTGA ATCTGCTGCA AGAAGACAAC
     1261 CCGGACCTGA TCGGCAGCGA GATCGCGCGC TGGCTGTCGA CGCTCGAGAT TTCCGGCTAA
     1321 AATCTTATAA CAACATCCTA AAGTATTATA ACACCAACCA TCATAATTAA AATCTTATAA
     1381 AAGGGCGAAT TCGCGGCCGC TAAATTCAAT TCGCCCTATA GTGAGTCGTA TTACAATTCA
     1441 CTGGCCGTCG TTTTACAACG TCGTGACTGG GAAAACCCTG GCGTTACCCA ACTTAATCGC
     1501 CTTGCAGCAC ATCCCCCTTT CGCCAGCTGG CGTAATAGCG AAGAGGCCCG CACCGATCGC
     1561 CCTTCCCAAC AGTTGCGCAG CCTATACGTA CGGCAGTTTA AGGTTTACAC CTATAAAAGA
     1621 GAGAGCCGTT ATCGTCTGTT TGTGGATGTA CAGAGTGATA TTATTGACAC GCCGGGGCGA
     1681 CGGATGGTGA TCCCCCTGGC CAGTGCACGT CTGCTGTCAG ATAAAGTCTC CCGTGAACTT
     1741 TACCCGGTGG TGCATATCGG GGATGAAAGC TGGCGCATGA TGACCACCGA TATGGCCAGT
     1801 GTGCCGGTCT CCGTTATCGG GGAAGAAGTG GCTGATCTCA GCCACCGCGA AAATGACATC
     1861 AAAAACGCCA TTAACCTGAT GTTCTGGGGA ATATAAATGT CAGGCATGAG ATTATCAAAA
     1921 AGGATCTTCA CCTAGATCCT TTTCACGTAG AAAGCCAGTC CGCAGAAACG GTGCTGACCC
     1981 CGGATGAATG TCAGCTACTG GGCTATCTGG ACAAGGGAAA ACGCAAGCGC AAAGAGAAAG
     2041 CAGGTAGCTT GCAGTGGGCT TACATGGCGA TAGCTAGACT GGGCGGTTTT ATGGACAGCA
     2101 AGCGAACCGG AATTGCCAGC TGGGGCGCCC TCTGGTAAGG TTGGGAAGCC CTGCAAAGTA
     2161 AACTGGATGG CTTTCTTGCC GCCAAGGATC TGATGGCGCA GGGGATCAAG CTCTGATCAA
     2221 GAGACAGGAT GAGGATCGTT TCGCATGATT GAACAAGATG GATTGCACGC AGGTTCTCCG
     2281 GCCGCTTGGG TGGAGAGGCT ATTCGGCTAT GACTGGGCAC AACAGACAAT CGGCTGCTCT
     2341 GATGCCGCCG TGTTCCGGCT GTCAGCGCAG GGGCGCCCGG TTCTTTTTGT CAAGACCGAC
     2401 CTGTCCGGTG CCCTGAATGA ACTGCAAGAC GAGGCAGCGC GGCTATCGTG GCTGGCCACG
     2461 ACGGGCGTTC CTTGCGCAGC TGTGCTCGAC GTTGTCACTG AAGCGGGAAG GGACTGGCTG
     2521 CTATTGGGCG AAGTGCCGGG GCAGGATCTC CTGTCATCTC ACCTTGCTCC TGCCGAGAAA
     2581 GTATCCATCA TGGCTGATGC AATGCGGCGG CTGCATACGC TTGATCCGGC TACCTGCCCA
     2641 TTCGACCACC AAGCGAAACA TCGCATCGAG CGAGCACGTA CTCGGATGGA AGCCGGTCTT
     2701 GTCGATCAGG ATGATCTGGA CGAAGAGCAT CAGGGGCTCG CGCCAGCCGA ACTGTTCGCC
     2761 AGGCTCAAGG CGAGCATGCC CGACGGCGAG GATCTCGTCG TGACCCATGG CGATGCCTGC
     2821 TTGCCGAATA TCATGGTGGA AAATGGCCGC TTTTCTGGAT TCATCGACTG TGGCCGGCTG
     2881 GGTGTGGCGG ACCGCTATCA GGACATAGCG TTGGCTACCC GTGATATTGC TGAAGAGCTT
     2941 GGCGGCGAAT GGGCTGACCG CTTCCTCGTG CTTTACGGTA TCGCCGCTCC CGATTCGCAG
     3001 CGCATCGCCT TCTATCGCCT TCTTGACGAG TTCTTCTGAA TTATTAACGC TTACAATTTC
     3061 CTGATGCGGT ATTTTCTCCT TACGCATCTG TGCGGTATTT CACACCGCAT CAGGTGGCAC
     3121 TTTTCGGGGA AATGTGCGCG GAACCCCTAT TTGTTTATTT TTCTAAATAC ATTCAAATAT
     3181 GTATCCGCTC ATGAGATTAT CAAAAAGGAT CTTCACCTAG ATCCTTTTAA ATTAAAAATG
     3241 AAGTTTTAAA TCAATCTAAA GTATATATGA GTAAACTTGG TCTGACAGTT ACCAATGCTT
     3301 AATCAGTGAG GCACCTATCT CAGCGATCTG TCTATTTCGT TCATCCATAG TTGCCTGACT
     3361 CCCCGTCGTG TAGATAACTA CGATACGGGA GGGCTTACCA TCTGGCCCCA GTGCTGCAAT
     3421 GATACCGCGA GACCCACGCT CACCGGCTCC AGATTTATCA GCAATAAACC AGCCAGCCGG
     3481 AAGGGCCGAG CGCAGAAGTG GTCCTGCAAC TTTATCCGCC TCCATCCAGT CTATTAATTG
     3541 TTGCCGGGAA GCTAGAGTAA GTAGTTCGCC AGTTAATAGT TTGCGCAACG TTGTTGCCAT
     3601 TGCTACAGGC ATCGTGGTGT CACGCTCGTC GTTTGGTATG GCTTCATTCA GCTCCGGTTC
     3661 CCAACGATCA AGGCGAGTTA CATGATCCCC CATGTTGTGC AAAAAAGCGG TTAGCTCCTT
     3721 CGGTCCTCCG ATCGTTGTCA GAAGTAAGTT GGCCGCAGTG TTATCACTCA TGGTTATGGC
     3781 AGCACTGCAT AATTCTCTTA CTGTCATGCC ATCCGTAAGA TGCTTTTCTG TGACTGGTGA
     3841 GTACTCAACC AAGTCATTCT GAGAATAGTG TATGCGGCGA CCGAGTTGCT CTTGCCCGGC
     3901 GTCAATACGG GATAATACCG CGCCACATAG CAGAACTTTA AAAGTGCTCA TCATTGGAAA
     3961 ACGTTCTTCG GGGCGAAAAC TCTCAAGGAT CTTACCGCTG TTGAGATCCA GTTCGATGTA
     4021 ACCCACTCGT GCACCCAACT GATCTTCAGC ATCTTTTACT TTCACCAGCG TTTCTGGGTG
     4081 AGCAAAAACA GGAAGGCAAA ATGCCGCAAA AAAGGGAATA AGGGCGACAC GGAAATGTTG
     4141 AATACTCATA CTCTTCCTTT TTCAATATTA TTGAAGCATT TATCAGGGTT ATTGTCTCAT
     4201 GACCAAAATC CCTTAACGTG AGTTTTCGTT CCACTGAGCG TCAGACCCCG TAGAAAAGAT
     4261 CAAAGGATCT TCTTGAGATC CTTTTTTTCT GCGCGTAATC TGCTGCTTGC AAACAAAAAA
     4321 ACCACCGCTA CCAGCGGTGG TTTGTTTGCC GGATCAAGAG CTACCAACTC TTTTTCCGAA
     4381 GGTAACTGGC TTCAGCAGAG CGCAGATACC AAATACTGTT CTTCTAGTGT AGCCGTAGTT
     4441 AGGCCACCAC TTCAAGAACT CTGTAGCACC GCCTACATAC CTCGCTCTGC TAATCCTGTT
     4501 ACCAGTGGCT GCTGCCAGTG GCGATAAGTC GTGTCTTACC GGGTTGGACT CAAGACGATA
     4561 GTTACCGGAT AAGGCGCAGC GGTCGGGCTG AACGGGGGGT TCGTGCACAC AGCCCAGCTT
     4621 GGAGCGAACG ACCTACACCG AACTGAGATA CCTACAGCGT GAGCTATGAG AAAGCGCCAC
     4681 GCTTCCCGAA GGGAGAAAGG CGGACAGGTA TCCGGTAAGC GGCAGGGTCG GAACAGGAGA
     4741 GCGCACGAGG GAGCTTCCAG GGGGAAACGC CTGGTATCTT TATAGTCCTG TCGGGTTTCG
     4801 CCACCTCTGA CTTGAGCGTC GATTTTTGTG ATGCTCGTCA GGGGGGCGGA GCCTATGGAA
     4861 AAACGCCAGC AACGCGGCCT TTTTACGGTT CCTGGCCTTT TGCTGGCCTT TTGCTCACAT
     4921 GTTCTTTCCT GCGTTATCCC CTGATTCTGT GGATAACCGT ATTACCGCCT TTGAGTGAGC
     4981 TGATACCGCT CGCCGCAGCC GAACGACCGA GCGCAGCGAG TCAGTGAGCG AGGAAGCGGA
     5041 AG
//
```
