## Supplementary Data 13 for "Cas9-mediated Genome Editing Reveals a Significant Contribution of Calcium Signaling Pathways to Anhydrobiosis in Pv11"

```
LOCUS       Supplementary_Data_13,_pCR4-Pv.00443#1uH-P2A-BlaR_sequence      4547 bp    DNA     circular UNA 18-6-2018
DEFINITION  
FEATURES             Location/Qualifiers
     primer          207..225
                     /label="M13_reverse_primer"
     primer          242..261
                     /label="T3 priming site"
     misc_feature    295..317
                     /feature_type="Zinc finger"
                     /label="Pv.00443-gRNA#1"
     microhomology   318..357
                     /label="Left microhomology of Pv.00443"
     Site            361..426
                     /site_type="restriction site"
                     /label="Linker + DmP2A"
     CDS             427..822
                     /cds_type="ORF"
                     /label="Blasticidin (stop less)"
     microhomology   823..862
                     /label="Right microhomology of Pv.00443"
     misc_feature    complement(863..885)
                     /feature_type="Zinc finger"
                     /label="Pv.00443-gRNA#1"
     primer          complement(920..938)
                     /label="T7_promoter"
     primer          complement(945..961)
                     /label="M13_forward20_primer"
     CDS             1753..2541
                     /cds_type="ORF"
                     /label="KanR/NeoR"
     CDS             complement(2794..3654)
                     /cds_type="ORF"
                     /label="Amp"
     rep_origin      3755..4398
                     /label="pUC origin"
ORIGIN
        1 AGCGCCCAAT ACGCAAACCG CCTCTCCCCG CGCGTTGGCC GATTCATTAA TGCAGCTGGC
       61 ACGACAGGTT TCCCGACTGG AAAGCGGGCA GTGAGCGCAA CGCAATTAAT GTGAGTTAGC
      121 TCACTCATTA GGCACCCCAG GCTTTACACT TTATGCTTCC GGCTCGTATG TTGTGTGGAA
      181 TTGTGAGCGG ATAACAATTT CACACAGGAA ACAGCTATGA CCATGATTAC GCCAAGCTCA
      241 GAATTAACCC TCACTAAAGG GACTAGTCCT GCAGGTTTAA ACGAATTCGC CCTTTTATAA
      301 GATTTTAATT ATGATGGTCA TCATCATAGA GTAGGCAGAA AACATCATTG CCATCATAAT
      361 GGTTCCGGTG CCACAAACTT CAGTTTGTTA AAGCAGGCCG GAGACGTCGA AGAGAACCCC
      421 GGACCGATGG CCAAGCCTTT GTCTCAAGAA GAATCCACCC TCATTGAAAG AGCAACGGCT
      481 ACAATCAACA GCATCCCCAT CTCTGAAGAC TACAGCGTCG CCAGCGCAGC TCTCTCTAGC
      541 GACGGCCGCA TCTTCACTGG TGTCAATGTA TATCATTTTA CTGGGGGACC TTGCGCAGAA
      601 CTCGTGGTGC TGGGCACTGC TGCTGCTGCG GCAGCTGGCA ACCTGACTTG TATCGTCGCG
      661 ATCGGAAATG AGAACAGGGG CATCTTGAGc CCCTGCGGAC GGTGCCGACA GGTTCTTCTC
      721 GATCTGCATC CTGGGATCAA AGCCATAGTG AAGGACAGTG ATGGACAGCC GACGGCAGTT
      781 GGGATTCGTG AATTGCTGCC CTCTGGTTAT GTGTGGGAGG GCTAAAATCT TATAACAACA
      841 TCCTAAAGTA TTATAACACC AACCATCATA ATTAAAATCT TATAAAAGGG CGAATTCGCG
      901 GCCGCTAAAT TCAATTCGCC CTATAGTGAG TCGTATTACA ATTCACTGGC CGTCGTTTTA
      961 CAACGTCGTG ACTGGGAAAA CCCTGGCGTT ACCCAACTTA ATCGCCTTGC AGCACATCCC
     1021 CCTTTCGCCA GCTGGCGTAA TAGCGAAGAG GCCCGCACCG ATCGCCCTTC CCAACAGTTG
     1081 CGCAGCCTAT ACGTACGGCA GTTTAAGGTT TACACCTATA AAAGAGAGAG CCGTTATCGT
     1141 CTGTTTGTGG ATGTACAGAG TGATATTATT GACACGCCGG GGCGACGGAT GGTGATCCCC
     1201 CTGGCCAGTG CACGTCTGCT GTCAGATAAA GTCTCCCGTG AACTTTACCC GGTGGTGCAT
     1261 ATCGGGGATG AAAGCTGGCG CATGATGACC ACCGATATGG CCAGTGTGCC GGTCTCCGTT
     1321 ATCGGGGAAG AAGTGGCTGA TCTCAGCCAC CGCGAAAATG ACATCAAAAA CGCCATTAAC
     1381 CTGATGTTCT GGGGAATATA AATGTCAGGC ATGAGATTAT CAAAAAGGAT CTTCACCTAG
     1441 ATCCTTTTCA CGTAGAAAGC CAGTCCGCAG AAACGGTGCT GACCCCGGAT GAATGTCAGC
     1501 TACTGGGCTA TCTGGACAAG GGAAAACGCA AGCGCAAAGA GAAAGCAGGT AGCTTGCAGT
     1561 GGGCTTACAT GGCGATAGCT AGACTGGGCG GTTTTATGGA CAGCAAGCGA ACCGGAATTG
     1621 CCAGCTGGGG CGCCCTCTGG TAAGGTTGGG AAGCCCTGCA AAGTAAACTG GATGGCTTTC
     1681 TTGCCGCCAA GGATCTGATG GCGCAGGGGA TCAAGCTCTG ATCAAGAGAC AGGATGAGGA
     1741 TCGTTTCGCA TGATTGAACA AGATGGATTG CACGCAGGTT CTCCGGCCGC TTGGGTGGAG
     1801 AGGCTATTCG GCTATGACTG GGCACAACAG ACAATCGGCT GCTCTGATGC CGCCGTGTTC
     1861 CGGCTGTCAG CGCAGGGGCG CCCGGTTCTT TTTGTCAAGA CCGACCTGTC CGGTGCCCTG
     1921 AATGAACTGC AAGACGAGGC AGCGCGGCTA TCGTGGCTGG CCACGACGGG CGTTCCTTGC
     1981 GCAGCTGTGC TCGACGTTGT CACTGAAGCG GGAAGGGACT GGCTGCTATT GGGCGAAGTG
     2041 CCGGGGCAGG ATCTCCTGTC ATCTCACCTT GCTCCTGCCG AGAAAGTATC CATCATGGCT
     2101 GATGCAATGC GGCGGCTGCA TACGCTTGAT CCGGCTACCT GCCCATTCGA CCACCAAGCG
     2161 AAACATCGCA TCGAGCGAGC ACGTACTCGG ATGGAAGCCG GTCTTGTCGA TCAGGATGAT
     2221 CTGGACGAAG AGCATCAGGG GCTCGCGCCA GCCGAACTGT TCGCCAGGCT CAAGGCGAGC
     2281 ATGCCCGACG GCGAGGATCT CGTCGTGACC CATGGCGATG CCTGCTTGCC GAATATCATG
     2341 GTGGAAAATG GCCGCTTTTC TGGATTCATC GACTGTGGCC GGCTGGGTGT GGCGGACCGC
     2401 TATCAGGACA TAGCGTTGGC TACCCGTGAT ATTGCTGAAG AGCTTGGCGG CGAATGGGCT
     2461 GACCGCTTCC TCGTGCTTTA CGGTATCGCC GCTCCCGATT CGCAGCGCAT CGCCTTCTAT
     2521 CGCCTTCTTG ACGAGTTCTT CTGAATTATT AACGCTTACA ATTTCCTGAT GCGGTATTTT
     2581 CTCCTTACGC ATCTGTGCGG TATTTCACAC CGCATCAGGT GGCACTTTTC GGGGAAATGT
     2641 GCGCGGAACC CCTATTTGTT TATTTTTCTA AATACATTCA AATATGTATC CGCTCATGAG
     2701 ATTATCAAAA AGGATCTTCA CCTAGATCCT TTTAAATTAA AAATGAAGTT TTAAATCAAT
     2761 CTAAAGTATA TATGAGTAAA CTTGGTCTGA CAGTTACCAA TGCTTAATCA GTGAGGCACC
     2821 TATCTCAGCG ATCTGTCTAT TTCGTTCATC CATAGTTGCC TGACTCCCCG TCGTGTAGAT
     2881 AACTACGATA CGGGAGGGCT TACCATCTGG CCCCAGTGCT GCAATGATAC CGCGAGACCC
     2941 ACGCTCACCG GCTCCAGATT TATCAGCAAT AAACCAGCCA GCCGGAAGGG CCGAGCGCAG
     3001 AAGTGGTCCT GCAACTTTAT CCGCCTCCAT CCAGTCTATT AATTGTTGCC GGGAAGCTAG
     3061 AGTAAGTAGT TCGCCAGTTA ATAGTTTGCG CAACGTTGTT GCCATTGCTA CAGGCATCGT
     3121 GGTGTCACGC TCGTCGTTTG GTATGGCTTC ATTCAGCTCC GGTTCCCAAC GATCAAGGCG
     3181 AGTTACATGA TCCCCCATGT TGTGCAAAAA AGCGGTTAGC TCCTTCGGTC CTCCGATCGT
     3241 TGTCAGAAGT AAGTTGGCCG CAGTGTTATC ACTCATGGTT ATGGCAGCAC TGCATAATTC
     3301 TCTTACTGTC ATGCCATCCG TAAGATGCTT TTCTGTGACT GGTGAGTACT CAACCAAGTC
     3361 ATTCTGAGAA TAGTGTATGC GGCGACCGAG TTGCTCTTGC CCGGCGTCAA TACGGGATAA
     3421 TACCGCGCCA CATAGCAGAA CTTTAAAAGT GCTCATCATT GGAAAACGTT CTTCGGGGCG
     3481 AAAACTCTCA AGGATCTTAC CGCTGTTGAG ATCCAGTTCG ATGTAACCCA CTCGTGCACC
     3541 CAACTGATCT TCAGCATCTT TTACTTTCAC CAGCGTTTCT GGGTGAGCAA AAACAGGAAG
     3601 GCAAAATGCC GCAAAAAAGG GAATAAGGGC GACACGGAAA TGTTGAATAC TCATACTCTT
     3661 CCTTTTTCAA TATTATTGAA GCATTTATCA GGGTTATTGT CTCATGACCA AAATCCCTTA
     3721 ACGTGAGTTT TCGTTCCACT GAGCGTCAGA CCCCGTAGAA AAGATCAAAG GATCTTCTTG
     3781 AGATCCTTTT TTTCTGCGCG TAATCTGCTG CTTGCAAACA AAAAAACCAC CGCTACCAGC
     3841 GGTGGTTTGT TTGCCGGATC AAGAGCTACC AACTCTTTTT CCGAAGGTAA CTGGCTTCAG
     3901 CAGAGCGCAG ATACCAAATA CTGTTCTTCT AGTGTAGCCG TAGTTAGGCC ACCACTTCAA
     3961 GAACTCTGTA GCACCGCCTA CATACCTCGC TCTGCTAATC CTGTTACCAG TGGCTGCTGC
     4021 CAGTGGCGAT AAGTCGTGTC TTACCGGGTT GGACTCAAGA CGATAGTTAC CGGATAAGGC
     4081 GCAGCGGTCG GGCTGAACGG GGGGTTCGTG CACACAGCCC AGCTTGGAGC GAACGACCTA
     4141 CACCGAACTG AGATACCTAC AGCGTGAGCT ATGAGAAAGC GCCACGCTTC CCGAAGGGAG
     4201 AAAGGCGGAC AGGTATCCGG TAAGCGGCAG GGTCGGAACA GGAGAGCGCA CGAGGGAGCT
     4261 TCCAGGGGGA AACGCCTGGT ATCTTTATAG TCCTGTCGGG TTTCGCCACC TCTGACTTGA
     4321 GCGTCGATTT TTGTGATGCT CGTCAGGGGG GCGGAGCCTA TGGAAAAACG CCAGCAACGC
     4381 GGCCTTTTTA CGGTTCCTGG CCTTTTGCTG GCCTTTTGCT CACATGTTCT TTCCTGCGTT
     4441 ATCCCCTGAT TCTGTGGATA ACCGTATTAC CGCCTTTGAG TGAGCTGATA CCGCTCGCCG
     4501 CAGCCGAACG ACCGAGCGCA GCGAGTCAGT GAGCGAGGAA GCGGAAG
//
```
