## Supplementary Data 14 for "Cas9-mediated Genome Editing Reveals a Significant Contribution of Calcium Signaling Pathways to Anhydrobiosis in Pv11"

```
LOCUS       Supplementary_Data_14,_pCR4-Pv.00443#1uH-P2A-GCaMP3_sequence      5501 bp    DNA     circular UNA 18-6-2018
DEFINITION  
FEATURES             Location/Qualifiers
     primer          207..225
                     /label="M13_reverse_primer"
     primer          242..261
                     /label="T3 priming site"
     misc_feature    295..317
                     /feature_type="Zinc finger"
                     /label="Pv.00443-gRNA#1"
     microhomology   318..357
                     /label="Left microhomology of Pv.00443"
     Site            361..426
                     /site_type="restriction site"
                     /label="Linker + DmP2A"
     CDS             427..1776
                     /cds_type="ORF"
                     /label="GCaMP3"
     CDS             436..453
                     /label="6xHis"
     CDS             457..489
                     /label="T7 tag (gene 10 leader)"
     CDS             493..516
                     /label="Xpress(TM) tag"
     CDS             544..600
                     /label="calmodulin-binding peptide"
     microhomology   1777..1816
                     /label="Right microhomology of Pv.00443"
     misc_feature    complement(1817..1839)
                     /feature_type="Zinc finger"
                     /label="Pv.00443-gRNA#1"
     primer          complement(1874..1892)
                     /label="T7_promoter"
     primer          complement(1899..1915)
                     /label="M13_forward20_primer"
     CDS             2707..3495
                     /cds_type="ORF"
                     /label="KanR/NeoR"
     CDS             complement(3748..4608)
                     /cds_type="ORF"
                     /label="Amp"
     rep_origin      4709..5352
                     /label="pUC origin"
ORIGIN
        1 AGCGCCCAAT ACGCAAACCG CCTCTCCCCG CGCGTTGGCC GATTCATTAA TGCAGCTGGC
       61 ACGACAGGTT TCCCGACTGG AAAGCGGGCA GTGAGCGCAA CGCAATTAAT GTGAGTTAGC
      121 TCACTCATTA GGCACCCCAG GCTTTACACT TTATGCTTCC GGCTCGTATG TTGTGTGGAA
      181 TTGTGAGCGG ATAACAATTT CACACAGGAA ACAGCTATGA CCATGATTAC GCCAAGCTCA
      241 GAATTAACCC TCACTAAAGG GACTAGTCCT GCAGGTTTAA ACGAATTCGC CCTTTTATAA
      301 GATTTTAATT ATGATGGTCA TCATCATAGA GTAGGCAGAA AACATCATTG CCATCATAAT
      361 GGTTCCGGTG CCACAAACTT CAGTTTGTTA AAGCAGGCCG GAGACGTCGA AGAGAACCCC
      421 GGACCGATGG GTTCTCATCA TCATCATCAT CATGGTATGG CTAGCATGAC TGGTGGACAG
      481 CAAATGGGTC GGGATCTGTA CGACGATGAC GATAAGGATC TCGCCACCAT GGTCGACTCA
      541 TCACGTCGTA AGTGGAATAA GACAGGTCAC GCAGTCAGAG CTATAGGTCG GCTGAGCTCA
      601 CTCGAGAACG TCTATATCAA GGCCGACAAG CAGAAGAACG GCATCAAGGC GAACTTCAAG
      661 ATCCGCCACA ACATCGAGGA CGGCGGCGTG CAGCTCGCCT ACCACTACCA GCAGAACACC
      721 CCCATCGGCG ACGGCCCCGT GCTGCTGCCC GACAACCACT ACCTGAGCGT GCAGTCCAAA
      781 CTTTCGAAAG ACCCCAACGA GAAGCGCGAT CACATGGTCC TGCTGGAGTT CGTGACCGCC
      841 GCCGGGATCA CTCTCGGCAT GGACGAGCTG TACAAGGGCG GTACCGGAGG GAGCATGGTG
      901 AGCAAGGGCG AGGAGCTGTT CACCGGGGTG GTGCCCATCC TGGTCGAGCT GGACGGCGAC
      961 GTAAACGGCC ACAAGTTCAG CGTGTCCGGC GAGGGCGAGG GCGATGCCAC CTACGGCAAG
     1021 CTGACCCTGA AGTTCATCTG CACCACCGGC AAGCTGCCCG TGCCCTGGCC CACCCTCGTG
     1081 ACCACCCTGA CCTACGGCGT GCAGTGCTTC AGCCGCTACC CCGACCACAT GAAGCAGCAC
     1141 GACTTCTTCA AGTCCGCCAT GCCCGAAGGC TACATCCAGG AGCGCACCAT CTTCTTCAAG
     1201 GACGACGGCA ACTACAAGAC CCGCGCCGAG GTGAAGTTCG AGGGCGACAC CCTGGTGAAC
     1261 CGCATCGAGC TGAAGGGCAT CGACTTCAAG GAGGACGGCA ACATCCTGGG GCACAAGCTG
     1321 GAGTACAACA CGCGTGACCA ACTGACTGAA GAGCAGATCG CAGAATTTAA AGAGGCTTTC
     1381 TCCCTATTTG ACAAGGACGG GGATGGGACA ATAACAACCA AGGAGCTGGG GACGGTGATG
     1441 CGGTCTCTGG GGCAGAACCC CACAGAAGCA GAGCTGCAGG ACATGATCAA TGAAGTAGAT
     1501 GCCGACGGTG ACGGCACAAT CGACTTCCCT GAGTTCCTGA CAATGATGGC AAGAAAAATG
     1561 AAAGACACAG ACAGTGAAGA AGAAATTAGA GAAGCGTTCC GTGTGTTTGA TAAGGATGGC
     1621 AATGGCTACA TCAGTGCAGC AGAGCTTCGC CACGTGATGA CAAACCTTGG AGAGAAGTTA
     1681 ACAGATGAAG AGGTTGATGA AATGATCAGG GAAGCAGACA TCGATGGGGA TGGTCAGGTA
     1741 AACTACGAAG AGTTTGTACA AATGATGACA GCGAAGTAAA ATCTTATAAC AACATCCTAA
     1801 AGTATTATAA CACCAACCAT CATAATTAAA ATCTTATAAA AGGGCGAATT CGCGGCCGCT
     1861 AAATTCAATT CGCCCTATAG TGAGTCGTAT TACAATTCAC TGGCCGTCGT TTTACAACGT
     1921 CGTGACTGGG AAAACCCTGG CGTTACCCAA CTTAATCGCC TTGCAGCACA TCCCCCTTTC
     1981 GCCAGCTGGC GTAATAGCGA AGAGGCCCGC ACCGATCGCC CTTCCCAACA GTTGCGCAGC
     2041 CTATACGTAC GGCAGTTTAA GGTTTACACC TATAAAAGAG AGAGCCGTTA TCGTCTGTTT
     2101 GTGGATGTAC AGAGTGATAT TATTGACACG CCGGGGCGAC GGATGGTGAT CCCCCTGGCC
     2161 AGTGCACGTC TGCTGTCAGA TAAAGTCTCC CGTGAACTTT ACCCGGTGGT GCATATCGGG
     2221 GATGAAAGCT GGCGCATGAT GACCACCGAT ATGGCCAGTG TGCCGGTCTC CGTTATCGGG
     2281 GAAGAAGTGG CTGATCTCAG CCACCGCGAA AATGACATCA AAAACGCCAT TAACCTGATG
     2341 TTCTGGGGAA TATAAATGTC AGGCATGAGA TTATCAAAAA GGATCTTCAC CTAGATCCTT
     2401 TTCACGTAGA AAGCCAGTCC GCAGAAACGG TGCTGACCCC GGATGAATGT CAGCTACTGG
     2461 GCTATCTGGA CAAGGGAAAA CGCAAGCGCA AAGAGAAAGC AGGTAGCTTG CAGTGGGCTT
     2521 ACATGGCGAT AGCTAGACTG GGCGGTTTTA TGGACAGCAA GCGAACCGGA ATTGCCAGCT
     2581 GGGGCGCCCT CTGGTAAGGT TGGGAAGCCC TGCAAAGTAA ACTGGATGGC TTTCTTGCCG
     2641 CCAAGGATCT GATGGCGCAG GGGATCAAGC TCTGATCAAG AGACAGGATG AGGATCGTTT
     2701 CGCATGATTG AACAAGATGG ATTGCACGCA GGTTCTCCGG CCGCTTGGGT GGAGAGGCTA
     2761 TTCGGCTATG ACTGGGCACA ACAGACAATC GGCTGCTCTG ATGCCGCCGT GTTCCGGCTG
     2821 TCAGCGCAGG GGCGCCCGGT TCTTTTTGTC AAGACCGACC TGTCCGGTGC CCTGAATGAA
     2881 CTGCAAGACG AGGCAGCGCG GCTATCGTGG CTGGCCACGA CGGGCGTTCC TTGCGCAGCT
     2941 GTGCTCGACG TTGTCACTGA AGCGGGAAGG GACTGGCTGC TATTGGGCGA AGTGCCGGGG
     3001 CAGGATCTCC TGTCATCTCA CCTTGCTCCT GCCGAGAAAG TATCCATCAT GGCTGATGCA
     3061 ATGCGGCGGC TGCATACGCT TGATCCGGCT ACCTGCCCAT TCGACCACCA AGCGAAACAT
     3121 CGCATCGAGC GAGCACGTAC TCGGATGGAA GCCGGTCTTG TCGATCAGGA TGATCTGGAC
     3181 GAAGAGCATC AGGGGCTCGC GCCAGCCGAA CTGTTCGCCA GGCTCAAGGC GAGCATGCCC
     3241 GACGGCGAGG ATCTCGTCGT GACCCATGGC GATGCCTGCT TGCCGAATAT CATGGTGGAA
     3301 AATGGCCGCT TTTCTGGATT CATCGACTGT GGCCGGCTGG GTGTGGCGGA CCGCTATCAG
     3361 GACATAGCGT TGGCTACCCG TGATATTGCT GAAGAGCTTG GCGGCGAATG GGCTGACCGC
     3421 TTCCTCGTGC TTTACGGTAT CGCCGCTCCC GATTCGCAGC GCATCGCCTT CTATCGCCTT
     3481 CTTGACGAGT TCTTCTGAAT TATTAACGCT TACAATTTCC TGATGCGGTA TTTTCTCCTT
     3541 ACGCATCTGT GCGGTATTTC ACACCGCATC AGGTGGCACT TTTCGGGGAA ATGTGCGCGG
     3601 AACCCCTATT TGTTTATTTT TCTAAATACA TTCAAATATG TATCCGCTCA TGAGATTATC
     3661 AAAAAGGATC TTCACCTAGA TCCTTTTAAA TTAAAAATGA AGTTTTAAAT CAATCTAAAG
     3721 TATATATGAG TAAACTTGGT CTGACAGTTA CCAATGCTTA ATCAGTGAGG CACCTATCTC
     3781 AGCGATCTGT CTATTTCGTT CATCCATAGT TGCCTGACTC CCCGTCGTGT AGATAACTAC
     3841 GATACGGGAG GGCTTACCAT CTGGCCCCAG TGCTGCAATG ATACCGCGAG ACCCACGCTC
     3901 ACCGGCTCCA GATTTATCAG CAATAAACCA GCCAGCCGGA AGGGCCGAGC GCAGAAGTGG
     3961 TCCTGCAACT TTATCCGCCT CCATCCAGTC TATTAATTGT TGCCGGGAAG CTAGAGTAAG
     4021 TAGTTCGCCA GTTAATAGTT TGCGCAACGT TGTTGCCATT GCTACAGGCA TCGTGGTGTC
     4081 ACGCTCGTCG TTTGGTATGG CTTCATTCAG CTCCGGTTCC CAACGATCAA GGCGAGTTAC
     4141 ATGATCCCCC ATGTTGTGCA AAAAAGCGGT TAGCTCCTTC GGTCCTCCGA TCGTTGTCAG
     4201 AAGTAAGTTG GCCGCAGTGT TATCACTCAT GGTTATGGCA GCACTGCATA ATTCTCTTAC
     4261 TGTCATGCCA TCCGTAAGAT GCTTTTCTGT GACTGGTGAG TACTCAACCA AGTCATTCTG
     4321 AGAATAGTGT ATGCGGCGAC CGAGTTGCTC TTGCCCGGCG TCAATACGGG ATAATACCGC
     4381 GCCACATAGC AGAACTTTAA AAGTGCTCAT CATTGGAAAA CGTTCTTCGG GGCGAAAACT
     4441 CTCAAGGATC TTACCGCTGT TGAGATCCAG TTCGATGTAA CCCACTCGTG CACCCAACTG
     4501 ATCTTCAGCA TCTTTTACTT TCACCAGCGT TTCTGGGTGA GCAAAAACAG GAAGGCAAAA
     4561 TGCCGCAAAA AAGGGAATAA GGGCGACACG GAAATGTTGA ATACTCATAC TCTTCCTTTT
     4621 TCAATATTAT TGAAGCATTT ATCAGGGTTA TTGTCTCATG ACCAAAATCC CTTAACGTGA
     4681 GTTTTCGTTC CACTGAGCGT CAGACCCCGT AGAAAAGATC AAAGGATCTT CTTGAGATCC
     4741 TTTTTTTCTG CGCGTAATCT GCTGCTTGCA AACAAAAAAA CCACCGCTAC CAGCGGTGGT
     4801 TTGTTTGCCG GATCAAGAGC TACCAACTCT TTTTCCGAAG GTAACTGGCT TCAGCAGAGC
     4861 GCAGATACCA AATACTGTTC TTCTAGTGTA GCCGTAGTTA GGCCACCACT TCAAGAACTC
     4921 TGTAGCACCG CCTACATACC TCGCTCTGCT AATCCTGTTA CCAGTGGCTG CTGCCAGTGG
     4981 CGATAAGTCG TGTCTTACCG GGTTGGACTC AAGACGATAG TTACCGGATA AGGCGCAGCG
     5041 GTCGGGCTGA ACGGGGGGTT CGTGCACACA GCCCAGCTTG GAGCGAACGA CCTACACCGA
     5101 ACTGAGATAC CTACAGCGTG AGCTATGAGA AAGCGCCACG CTTCCCGAAG GGAGAAAGGC
     5161 GGACAGGTAT CCGGTAAGCG GCAGGGTCGG AACAGGAGAG CGCACGAGGG AGCTTCCAGG
     5221 GGGAAACGCC TGGTATCTTT ATAGTCCTGT CGGGTTTCGC CACCTCTGAC TTGAGCGTCG
     5281 ATTTTTGTGA TGCTCGTCAG GGGGGCGGAG CCTATGGAAA AACGCCAGCA ACGCGGCCTT
     5341 TTTACGGTTC CTGGCCTTTT GCTGGCCTTT TGCTCACATG TTCTTTCCTG CGTTATCCCC
     5401 TGATTCTGTG GATAACCGTA TTACCGCCTT TGAGTGAGCT GATACCGCTC GCCGCAGCCG
     5461 AACGACCGAG CGCAGCGAGT CAGTGAGCGA GGAAGCGGAA G
//
```
