## Supplementary Data 15 for "Cas9-mediated Genome Editing Reveals a Significant Contribution of Calcium Signaling Pathways to Anhydrobiosis in Pv11"

```
LOCUS       Supplementary_Data_15,_pCR4-Pv.00443#1uH-P2A-ZeoR_sequence      4523 bp    DNA     circular UNA 21-11-2017
DEFINITION  
FEATURES             Location/Qualifiers
     primer          207..225
                     /label="M13_reverse_primer"
     primer          242..261
                     /label="T3 priming site"
     misc_feature    295..317
                     /feature_type="Zinc finger"
                     /label="Pv.00443-gRNA#1"
     microhomology   318..357
                     /label="Left microhomology of Pv.00443"
     Site            361..426
                     /site_type="restriction site"
                     /label="Linker + DmP2A"
     CDS             427..798
                     /cds_type="ORF"
                     /label="Zeo+/Bleo+ (Stop codon less)"
     microhomology   799..838
                     /label="Right microhomology of Pv.00443"
     misc_feature    complement(839..861)
                     /feature_type="Zinc finger"
                     /label="Pv.00443-gRNA#1"
     primer          complement(896..914)
                     /label="T7_promoter"
     primer          complement(921..937)
                     /label="M13_forward20_primer"
     CDS             1729..2517
                     /cds_type="ORF"
                     /label="KanR/NeoR"
     CDS             complement(2770..3630)
                     /cds_type="ORF"
                     /label="Amp"
     rep_origin      3731..4374
                     /label="pUC origin"
ORIGIN
        1 AGCGCCCAAT ACGCAAACCG CCTCTCCCCG CGCGTTGGCC GATTCATTAA TGCAGCTGGC
       61 ACGACAGGTT TCCCGACTGG AAAGCGGGCA GTGAGCGCAA CGCAATTAAT GTGAGTTAGC
      121 TCACTCATTA GGCACCCCAG GCTTTACACT TTATGCTTCC GGCTCGTATG TTGTGTGGAA
      181 TTGTGAGCGG ATAACAATTT CACACAGGAA ACAGCTATGA CCATGATTAC GCCAAGCTCA
      241 GAATTAACCC TCACTAAAGG GACTAGTCCT GCAGGTTTAA ACGAATTCGC CCTTTTATAA
      301 GATTTTAATT ATGATGGTCA TCATCATAGA GTAGGCAGAA AACATCATTG CCATCATAAT
      361 GGTTCCGGTG CCACAAACTT CAGTTTGTTA AAGCAGGCCG GAGACGTCGA AGAGAACCCC
      421 GGACCGATGG CCAAGTTGAC CAGTGCCGTT CCGGTGCTCA CCGCGCGCGA CGTCGCCGGA
      481 GCGGTCGAGT TCTGGACCGA CCGGCTCGGG TTCTCCCGGG ACTTCGTGGA GGACGACTTC
      541 GCCGGTGTGG TCCGGGACGA CGTGACCCTG TTCATCAGCG CGGTCCAGGA CCAGGTGGTG
      601 CCGGACAACA CCCTGGCCTG GGTGTGGGTG CGCGGCCTGG ACGAGCTGTA CGCCGAGTGG
      661 TCGGAGGTCG TGTCCACGAA CTTCCGGGAC GCCTCCGGGC CGGCCATGAC CGAGATCGGC
      721 GAGCAGCCGT GGGGGCGGGA GTTCGCCCTG CGCGACCCGG CCGGCAACTG CGTGCACTTC
      781 GTGGCCGAGG AGCAGGACTA AAATCTTATA ACAACATCCT AAAGTATTAT AACACCAACC
      841 ATCATAATTA AAATCTTATA AAAGGGCGAA TTCGCGGCCG CTAAATTCAA TTCGCCCTAT
      901 AGTGAGTCGT ATTACAATTC ACTGGCCGTC GTTTTACAAC GTCGTGACTG GGAAAACCCT
      961 GGCGTTACCC AACTTAATCG CCTTGCAGCA CATCCCCCTT TCGCCAGCTG GCGTAATAGC
     1021 GAAGAGGCCC GCACCGATCG CCCTTCCCAA CAGTTGCGCA GCCTATACGT ACGGCAGTTT
     1081 AAGGTTTACA CCTATAAAAG AGAGAGCCGT TATCGTCTGT TTGTGGATGT ACAGAGTGAT
     1141 ATTATTGACA CGCCGGGGCG ACGGATGGTG ATCCCCCTGG CCAGTGCACG TCTGCTGTCA
     1201 GATAAAGTCT CCCGTGAACT TTACCCGGTG GTGCATATCG GGGATGAAAG CTGGCGCATG
     1261 ATGACCACCG ATATGGCCAG TGTGCCGGTC TCCGTTATCG GGGAAGAAGT GGCTGATCTC
     1321 AGCCACCGCG AAAATGACAT CAAAAACGCC ATTAACCTGA TGTTCTGGGG AATATAAATG
     1381 TCAGGCATGA GATTATCAAA AAGGATCTTC ACCTAGATCC TTTTCACGTA GAAAGCCAGT
     1441 CCGCAGAAAC GGTGCTGACC CCGGATGAAT GTCAGCTACT GGGCTATCTG GACAAGGGAA
     1501 AACGCAAGCG CAAAGAGAAA GCAGGTAGCT TGCAGTGGGC TTACATGGCG ATAGCTAGAC
     1561 TGGGCGGTTT TATGGACAGC AAGCGAACCG GAATTGCCAG CTGGGGCGCC CTCTGGTAAG
     1621 GTTGGGAAGC CCTGCAAAGT AAACTGGATG GCTTTCTTGC CGCCAAGGAT CTGATGGCGC
     1681 AGGGGATCAA GCTCTGATCA AGAGACAGGA TGAGGATCGT TTCGCATGAT TGAACAAGAT
     1741 GGATTGCACG CAGGTTCTCC GGCCGCTTGG GTGGAGAGGC TATTCGGCTA TGACTGGGCA
     1801 CAACAGACAA TCGGCTGCTC TGATGCCGCC GTGTTCCGGC TGTCAGCGCA GGGGCGCCCG
     1861 GTTCTTTTTG TCAAGACCGA CCTGTCCGGT GCCCTGAATG AACTGCAAGA CGAGGCAGCG
     1921 CGGCTATCGT GGCTGGCCAC GACGGGCGTT CCTTGCGCAG CTGTGCTCGA CGTTGTCACT
     1981 GAAGCGGGAA GGGACTGGCT GCTATTGGGC GAAGTGCCGG GGCAGGATCT CCTGTCATCT
     2041 CACCTTGCTC CTGCCGAGAA AGTATCCATC ATGGCTGATG CAATGCGGCG GCTGCATACG
     2101 CTTGATCCGG CTACCTGCCC ATTCGACCAC CAAGCGAAAC ATCGCATCGA GCGAGCACGT
     2161 ACTCGGATGG AAGCCGGTCT TGTCGATCAG GATGATCTGG ACGAAGAGCA TCAGGGGCTC
     2221 GCGCCAGCCG AACTGTTCGC CAGGCTCAAG GCGAGCATGC CCGACGGCGA GGATCTCGTC
     2281 GTGACCCATG GCGATGCCTG CTTGCCGAAT ATCATGGTGG AAAATGGCCG CTTTTCTGGA
     2341 TTCATCGACT GTGGCCGGCT GGGTGTGGCG GACCGCTATC AGGACATAGC GTTGGCTACC
     2401 CGTGATATTG CTGAAGAGCT TGGCGGCGAA TGGGCTGACC GCTTCCTCGT GCTTTACGGT
     2461 ATCGCCGCTC CCGATTCGCA GCGCATCGCC TTCTATCGCC TTCTTGACGA GTTCTTCTGA
     2521 ATTATTAACG CTTACAATTT CCTGATGCGG TATTTTCTCC TTACGCATCT GTGCGGTATT
     2581 TCACACCGCA TCAGGTGGCA CTTTTCGGGG AAATGTGCGC GGAACCCCTA TTTGTTTATT
     2641 TTTCTAAATA CATTCAAATA TGTATCCGCT CATGAGATTA TCAAAAAGGA TCTTCACCTA
     2701 GATCCTTTTA AATTAAAAAT GAAGTTTTAA ATCAATCTAA AGTATATATG AGTAAACTTG
     2761 GTCTGACAGT TACCAATGCT TAATCAGTGA GGCACCTATC TCAGCGATCT GTCTATTTCG
     2821 TTCATCCATA GTTGCCTGAC TCCCCGTCGT GTAGATAACT ACGATACGGG AGGGCTTACC
     2881 ATCTGGCCCC AGTGCTGCAA TGATACCGCG AGACCCACGC TCACCGGCTC CAGATTTATC
     2941 AGCAATAAAC CAGCCAGCCG GAAGGGCCGA GCGCAGAAGT GGTCCTGCAA CTTTATCCGC
     3001 CTCCATCCAG TCTATTAATT GTTGCCGGGA AGCTAGAGTA AGTAGTTCGC CAGTTAATAG
     3061 TTTGCGCAAC GTTGTTGCCA TTGCTACAGG CATCGTGGTG TCACGCTCGT CGTTTGGTAT
     3121 GGCTTCATTC AGCTCCGGTT CCCAACGATC AAGGCGAGTT ACATGATCCC CCATGTTGTG
     3181 CAAAAAAGCG GTTAGCTCCT TCGGTCCTCC GATCGTTGTC AGAAGTAAGT TGGCCGCAGT
     3241 GTTATCACTC ATGGTTATGG CAGCACTGCA TAATTCTCTT ACTGTCATGC CATCCGTAAG
     3301 ATGCTTTTCT GTGACTGGTG AGTACTCAAC CAAGTCATTC TGAGAATAGT GTATGCGGCG
     3361 ACCGAGTTGC TCTTGCCCGG CGTCAATACG GGATAATACC GCGCCACATA GCAGAACTTT
     3421 AAAAGTGCTC ATCATTGGAA AACGTTCTTC GGGGCGAAAA CTCTCAAGGA TCTTACCGCT
     3481 GTTGAGATCC AGTTCGATGT AACCCACTCG TGCACCCAAC TGATCTTCAG CATCTTTTAC
     3541 TTTCACCAGC GTTTCTGGGT GAGCAAAAAC AGGAAGGCAA AATGCCGCAA AAAAGGGAAT
     3601 AAGGGCGACA CGGAAATGTT GAATACTCAT ACTCTTCCTT TTTCAATATT ATTGAAGCAT
     3661 TTATCAGGGT TATTGTCTCA TGACCAAAAT CCCTTAACGT GAGTTTTCGT TCCACTGAGC
     3721 GTCAGACCCC GTAGAAAAGA TCAAAGGATC TTCTTGAGAT CCTTTTTTTC TGCGCGTAAT
     3781 CTGCTGCTTG CAAACAAAAA AACCACCGCT ACCAGCGGTG GTTTGTTTGC CGGATCAAGA
     3841 GCTACCAACT CTTTTTCCGA AGGTAACTGG CTTCAGCAGA GCGCAGATAC CAAATACTGT
     3901 TCTTCTAGTG TAGCCGTAGT TAGGCCACCA CTTCAAGAAC TCTGTAGCAC CGCCTACATA
     3961 CCTCGCTCTG CTAATCCTGT TACCAGTGGC TGCTGCCAGT GGCGATAAGT CGTGTCTTAC
     4021 CGGGTTGGAC TCAAGACGAT AGTTACCGGA TAAGGCGCAG CGGTCGGGCT GAACGGGGGG
     4081 TTCGTGCACA CAGCCCAGCT TGGAGCGAAC GACCTACACC GAACTGAGAT ACCTACAGCG
     4141 TGAGCTATGA GAAAGCGCCA CGCTTCCCGA AGGGAGAAAG GCGGACAGGT ATCCGGTAAG
     4201 CGGCAGGGTC GGAACAGGAG AGCGCACGAG GGAGCTTCCA GGGGGAAACG CCTGGTATCT
     4261 TTATAGTCCT GTCGGGTTTC GCCACCTCTG ACTTGAGCGT CGATTTTTGT GATGCTCGTC
     4321 AGGGGGGCGG AGCCTATGGA AAAACGCCAG CAACGCGGCC TTTTTACGGT TCCTGGCCTT
     4381 TTGCTGGCCT TTTGCTCACA TGTTCTTTCC TGCGTTATCC CCTGATTCTG TGGATAACCG
     4441 TATTACCGCC TTTGAGTGAG CTGATACCGC TCGCCGCAGC CGAACGACCG AGCGCAGCGA
     4501 GTCAGTGAGC GAGGAAGCGG AAG
//
```
